# A Human Brain Map of Mitochondrial Respiratory Capacity and Diversity

**DOI:** 10.1101/2024.03.05.583623

**Authors:** Eugene V. Mosharov, Ayelet M Rosenberg, Anna S Monzel, Corey A. Osto, Linsey Stiles, Gorazd B. Rosoklija, Andrew J. Dwork, Snehal Bindra, Ya Zhang, Masashi Fujita, Madeline B Mariani, Mihran Bakalian, David Sulzer, Philip L. De Jager, Vilas Menon, Orian S Shirihai, J. John Mann, Mark Underwood, Maura Boldrini, Michel Thiebaut de Schotten, Martin Picard

## Abstract

Mitochondrial oxidative phosphorylation (OxPhos) powers brain activity^1,2^, and mitochondrial defects are linked to neurodegenerative and neuropsychiatric disorders^3,4^, underscoring the need to define the brain’s molecular energetic landscape^5–10^. To bridge the cognitive neuroscience and cell biology scale gap, we developed a physical voxelization approach to partition a frozen human coronal hemisphere section into 703 voxels comparable to neuroimaging resolution (3×3×3 mm). In each cortical and subcortical brain voxel, we profiled mitochondrial phenotypes including OxPhos enzyme activities, mitochondrial DNA and volume density, and mitochondria-specific respiratory capacity. We show that the human brain contains a diversity of mitochondrial phenotypes driven by both topology and cell types. Compared to white matter, grey matter contains >50% more mitochondria. We show that the more abundant grey matter mitochondria also are biochemically optimized for energy transformation, particularly among recently evolved cortical brain regions. Scaling these data to the whole brain, we created a backward linear regression model integrating several neuroimaging modalities^11^, thereby generating a brain-wide map of mitochondrial distribution and specialization that predicts mitochondrial characteristics in an independent brain region of the same donor brain. This new approach and the resulting MitoBrainMap of mitochondrial phenotypes provide a foundation for exploring the molecular energetic landscape that enables normal brain functions, relating it to neuroimaging data, and defining the subcellular basis for regionalized brain processes relevant to neuropsychiatric and neurodegenerative disorders.

## Supplementary Files1-4 and video1 for "A Human Brain Map of Mitochondrial Respiratory Capacity and Diversity": Supplementary File2 - IGOR Pro CNC manager.ipf

```
#pragma TextEncoding = "UTF-8"
#pragma rtGlobals=3		// Use modern global access method and strict wave access.

Menu "Macros"
"-"
	"* CNC code generator *",CNC_prepare()
End

Macro CNC_prepare()
	if (DataFolderExists("root:CNC"))
		SetDataFolder $"root:CNC"
	else
		NewDataFolder/S root:CNC
	endif
	if (CheckName("X_mm", 3)==0)
		Variable/G X_mm=90					//	Width (X) of the sample in mm
		Variable/G Y_mm=90					//	Hight (Y) of the sample in mm
		Variable/G Z_mm=3					//	Deapth (Z) to cut in mm
		Variable/G Z_safe=2					//	Safe Z height, mm
		Variable/G Step_mm=3				//	Cutting step in mm
		Variable/G Side_Offset=0			//	Side offset of each XY cut. Make sure to use it to account for the absence of the cleaning drill cutting surface at the center.
		Variable/G Perimeter=0				//	1- enable; 0 - disable
		Variable/G Cut_2ways=1				//	0- cuts L-to-R, then returns to cut the same groove deeper; 1 - cuts both ways
		Variable/G Single_pass_mm=0.20	//	Cutting Z step in mm
		Variable/G Drill_bit_mm=0.4		//	Only used for Drilling
		Variable/G Drill_overlap=10		//	Percentage of overlap between adjacent holes. Used for Drilling and Cleaning
		Variable/G XYfeed=250				//	X and Y Feed rate in mm/sec
		Variable/G Zfeed=150				//	Z (plunge) feed rate in mm/sec (currently not used)
		Variable/G RPM=10000				//	Drill rotation speed
		Variable/G Milling=1				//	1- milling; 2 - drilling; 3 - cleaning

		Variable/G Cleaning_drill_bit=12.7		//	Only used for Cleaning. mm
		Variable/G Cleaning_depth=3		//	Only used for Cleaning. Depth of the cleaning path in mm
		Variable/G Cleaning_feed=300		//	Only used for Cleaning. mm/sec
		Variable/G Cl_overlap=10			//	Only used for Cleaning. % overlap of adjacent X passages.
		Variable/G Cl_RPM=100				//	Drill rotation speed

		String/G Time_estimate="0"		//	Based on the length and speed. Does not take into account free (G0) movement 
		Variable/G Z_Passes_N=ceil(Z_mm/Single_pass_mm)
		Variable/G Total_length=0			//	All cuts times number of Z_Passes_N
		Variable/G Scale_to=0				//	0 - scale to grid; 1 - scale to image
		String/G Image_Name=""				//	Name of the image file
		Variable/G Image_W=X_mm			//	Width of the slab
		Variable/G Image_H=Y_mm			//	Width of the slab
		Variable/G WtoH_Ratio=1			//	Width to Height ratio of the Image
		Variable/G Image_LR=0				//	Left-right shift
		Variable/G Jog_Sens=1
		Variable/G Image_UD=0				//	Up-down shift
		Variable/G Zero_offset_Do=0		//	Offset zero coordinates of the drill on the CNC router
		Variable/G Zero_offset_X=0
		Variable/G Zero_offset_Y=0

		Variable/G Voxel_N=0				//	Estimated number of samples
		Variable/G Voxel_N_exact=0		//	Exact number of samples (after plate management routine) 
		Variable/G Total_plate_N=0			
		Variable/G Total_assay_plate_N=0			
	endif
	if (CheckName("Show_plates", 3)==0)
		Variable/G Show_plates=1			//	0-don't show, 1-horrizontal orientation, 2-vertical orientation(not currently used)
		Variable/G Edited_edges=0			//	0 - straight, rectangular edges; 1 - voxels added or removed manually
		Variable/G PlateID=1
		Make/O/N=(8,12,0) Plates_template
		Make/O/T/N=(8,12,0) Indexed_Plates_Org
		Make/O/T/N=(8,12,0) Indexed_Plates_Scrambled
		Make/O/T/N=(8,12,0) Daughter_Plates
		Make/O/N=(8,12) Single_Plate
		Make/O/T Col_Letters={"A","B","C","D","E","F","G","H"}
		Make/O/N=(1,12)/I Row_Num
		Row_Num[0][]=q+1
	endif
	Make_straight_edges()
	Perimeter_make()	

	if (CheckName("CNC_main", 6)==0)
		CNC_main()
		TimeToCut("ctrlName",0,"varStr","varName")
		String name="Mode_"+num2str(Milling)
		Work_mode(name,Milling)
	else
		Dowindow/F CNC_main
		String name="Mode_"+num2str(Milling)
		Work_mode(name,Milling)
		TimeToCut("ctrlName",0,"varStr","varName")
	endif
Endmacro

Function ZeroOffset_Set(ctrlName,varNum,varStr,varName) : SetVariableControl
	String ctrlName
	Variable varNum
	String varStr
	String varName
	SetDataFolder $"root:CNC"
	NVAR Zero_offset_Do
	NVAR Zero_offset_X
	NVAR Zero_offset_Y

	If((!Zero_offset_X)&(!Zero_offset_Y))
		Zero_offset_Do=0
	else
		Zero_offset_Do=1
	endif
	Draw_UserFront()
End

Function Make_straight_edges()
	SetDataFolder $"root:CNC"
	NVAR X_mm
	NVAR Y_mm
	NVAR Step_mm
	NVAR Edited_edges
	WAVE UpperGridEdge
	WAVE LowerGridEdge
	WAVE LeftGridEdge
	WAVE RightGridEdge
	Variable Est_min, Est_h, Feed

	Edited_edges=0
	Make/O/N=(ceil(X_mm/Step_mm)+1) UpperGridEdge, LowerGridEdge
	Make/O/N=(ceil(Y_mm/Step_mm)) RightGridEdge, LeftGridEdge
	UpperGridEdge=Y_mm
	LowerGridEdge=0
	RightGridEdge=X_mm
	LeftGridEdge=0
	WaveStats/Z/Q UpperGridEdge
	If(V_max!=Y_mm)
		UpperGridEdge+=Y_mm-V_max
	endif
	SetScale/P x 0,Step_mm,"", UpperGridEdge, RightGridEdge, LowerGridEdge, LeftGridEdge
	Perimeter_make()
End

Function TimeToCut(ctrlName,varNum,varStr,varName) : SetVariableControl
	String ctrlName
	Variable varNum
	String varStr
	String varName
	SetDataFolder $"root:CNC"
	SVAR Time_estimate
	NVAR Total_length
	NVAR Z_Passes_N
	NVAR X_mm
	NVAR Y_mm
	NVAR Z_mm
	NVAR Step_mm
	NVAR Side_Offset
	NVAR Perimeter
	NVAR Single_pass_mm
	NVAR XYfeed
	NVAR Voxel_N
	NVAR Voxel_N_exact
	NVAR Milling
	NVAR Cleaning_depth
	NVAR Cleaning_drill_bit
	NVAR Cl_overlap
	NVAR Cleaning_feed
	NVAR Drill_bit_mm
	NVAR Edited_edges
	WAVE UpperGridEdge
	WAVE LowerGridEdge
	WAVE LeftGridEdge
	WAVE RightGridEdge
	Variable Est_min, Est_h, Feed

	If(!Edited_edges)
		Make_straight_edges()
	endif
	
	if (CheckName("CNC_preview", 6)==0)
		String command="CNC_preview("+num2str(X_mm)+","+num2str(Y_mm)+")"
		execute command
		AutoPositionWindow/E/M=0/R=CNC_main CNC_preview
	else
		Dowindow/F CNC_preview
	endif
	ModifyGraph manTick={0,(Step_mm),0,0}
//	SetAxis bottom (-Side_Offset),(X_mm+Side_Offset)
//	SetAxis left (-Side_Offset),(Y_mm+Side_Offset)
	SetScale/P x 0,Step_mm,"", UpperGridEdge, RightGridEdge, LowerGridEdge, LeftGridEdge

	Variable i

	If(Milling<3)
		Single_pass_mm=min(Single_pass_mm,Z_mm)
		Z_Passes_N=ceil(Z_mm/Single_pass_mm)
		Total_length=0
		If(Perimeter)
			Total_length+=2*(X_mm+Y_mm)
		endif
	
//		Total_length+=(X_mm+2*Side_Offset)*(floor(Y_mm/Step_mm))
//		Total_length+=(Y_mm+2*Side_Offset)*(floor(X_mm/Step_mm))
		For(i=1; i<(numpnts(RightGridEdge));i+=1)
			Total_length+=RightGridEdge[i]-LeftGridEdge[i]+2*Side_Offset
		endfor
		For(i=1; i<(numpnts(UpperGridEdge));i+=1)
			Total_length+=UpperGridEdge[i]-LowerGridEdge[i]+2*Side_Offset
		endfor

		If(!Edited_edges)
			Voxel_N=(ceil(X_mm/Step_mm))*(ceil(Y_mm/Step_mm))
		else
			Voxel_N=Voxel_N_exact
		endif
		Feed=XYfeed
		ModifyGraph manTick={0,(Step_mm),0,0}
		ModifyGraph grid=1,gridStyle=4
		ModifyGraph tickEnab(bottom)={Step_mm,(X_mm-1)}
		ModifyGraph tickEnab(left)={Step_mm,(Y_mm-1)}
	else
		Single_pass_mm=min(Single_pass_mm,Cleaning_depth)
		Z_Passes_N=(ceil(Cleaning_depth/Single_pass_mm))
		Variable Cl_Y_step=floor(Cleaning_drill_bit*(100-Cl_overlap)/100)	// Distance between adjacent passes
		Total_length=(X_mm+2*Side_Offset)*(ceil(Y_mm/Cl_Y_step))
		Feed=Cleaning_feed
		ModifyGraph manTick={(-Side_Offset),(Cl_Y_step),0,0}
		ModifyGraph grid(bottom)=0
		ModifyGraph grid(left)=1,gridStyle=4
//		SetAxis left (-Side_Offset-1),(Y_mm+Cl_Y_step/2-1)
		ModifyGraph tickEnab(left)={-Side_Offset-1,(Y_mm+Cl_Y_step/2)}
	endif

	Draw_UserFront()
	Total_length*=Z_Passes_N
	Est_min=floor(Total_length/Feed)
	Est_h=floor(Est_min/60)
	Est_min=Est_min-Est_h*60
	Time_estimate=num2str(Est_h)+"h "+num2str(Est_min)+"min"
End

Function TimeToCut_withReset(ctrlName,varNum,varStr,varName) : SetVariableControl
	String ctrlName
	Variable varNum
	String varStr
	String varName
	SetDataFolder $"root:CNC"

	NVAR Edited_edges
	NVAR Step_mm
	If(Edited_edges)
		DoAlert 1, "This will reset all manually sellected voxels! Proceed?"
		If(V_flag==2)
			abort
		endif
	endif

	Edited_edges=0
	SetVariable X_set, win=CNC_Main, limits={1,inf,Step_mm}
	SetVariable Y_set, win=CNC_Main, limits={1,inf,Step_mm}
	
	Reset_edges("ctrlName")
	TimeToCut("ctrlName",0,"varStr","varName")
end

Function TimeToCut_ChkBox(ctrlName,checked) : CheckBoxControl
	String ctrlName
	Variable checked
	NVAR Perimeter
	If(Perimeter)
		ModifyGraph lstyle(Perim_coord)=0
	else
		ModifyGraph lstyle(Perim_coord)=3
	endif

	TimeToCut("ctrlName",0,"varStr","varName")
End

Function Generate_Gcode(ctrlName) : ButtonControl
	String ctrlname
	SetDataFolder $"root:CNC"
	
	TimeToCut("ctrlName",0,"varStr","varName")
	if (CheckName("XY_Gcode", 10)==0)
		NewNotebook/N=XY_Gcode/F=0/K=1/W=(390,30,650,690) as "XY G-code"
	else
		DoWindow /F XY_Gcode 
		MoveWindow 1,1,1,1
		Notebook XY_Gcode selection={startOfFile, endOfFile}
	endif
	Horizontal_X_cuts()
	Vertical_Y_cuts()
End

Function Horizontal_X_cuts()
	SetDataFolder $"root:CNC"
	NVAR X_mm
	NVAR Y_mm
	NVAR Z_mm
	NVAR Step_mm
	NVAR XYfeed
	NVAR Single_pass_mm
	NVAR Milling
	NVAR Drill_bit_mm
	NVAR Drill_overlap
	NVAR RPM
	NVAR Perimeter
	SVAR Time_estimate
	NVAR Total_length
	NVAR Z_Passes_N
	NVAR Side_Offset
	NVAR Zero_offset_Do
	NVAR Zero_offset_X
	NVAR Zero_offset_Y

	Variable X_off, Y_off
	If (Zero_offset_Do)
		X_off=Zero_offset_X
		Y_off=Zero_offset_Y
	else
		X_off=0
		Y_off=0
	endif
	
	String nb = "XY_Gcode"

	Notebook $nb text="(Sample: "+num2str(X_mm)+"mm by "+num2str(Y_mm)+"mm. Grid: "+num2str(Step_mm)+"mm)\r"
	If(Milling==1)	
		Notebook $nb text="(Milling to "+num2str(Z_mm)+"mm depth"
	else
		Notebook $nb text="(Drill: "+num2str(Drill_bit_mm)+"mm; "+num2str(Drill_overlap)+"% overlap between holes)\r"
		Notebook $nb text="(Drilling to "+num2str(Z_mm)+"mm depth"
	endif
	Notebook $nb text=" in "+num2str(Z_Passes_N)+" passes at "+num2str(Single_pass_mm)+"mm steps)\r"
	If (Zero_offset_Do)
		Notebook $nb text="(Zero coordinates are offset by "+num2str(Zero_offset_X)+"mm {X} and "+num2str(Zero_offset_Y)+"mm {Y})\r"
	endif
	Notebook $nb text="(Feed: "+num2str(XYfeed)+" mm/sec; Spindle: "+num2str(RPM)+" RPM)\r"
	Notebook $nb text="(Total length: "+num2str(Total_length/1000)+"m. Time: ~"+Time_estimate+")\r\r"

	Notebook $nb defaultTab=36, statusWidth=238, pageMargins={72,72,72,72}
	Notebook $nb text="G21\r"
	Notebook $nb text="G90\r"
	Notebook $nb text="S"+num2str(RPM)
	If(RPM)
		Notebook $nb text=" M3\r"
	else 
		Notebook $nb text="\r"
	endif
	
	Notebook $nb text="G0 X0 Y0 Z2 F"+num2str(XYfeed)+"\r"

	If(Perimeter)
		Perimeter_cuts(nb)
	else
//		Notebook $nb text="G1 Z-1\r"	// mark 0-0 position with a hole
//		Notebook $nb text="G0 Z2\r\r"
		Notebook $nb text="\r"
	endif

	Notebook $nb text="(G-code for X-horizontal direction)\r"
	Notebook $nb text="(Horizontal cut N1)\r"

	Variable X_start=0, X_Lim=X_mm
//	NVAR Edited_edges
	WAVE RightGridEdge
	WAVE LeftGridEdge

	Variable i=Step_mm
	If(i>Y_mm)
		return 0
	endif
	Do
		If(milling==1)
//			If(Edited_edges)
				X_start=LeftGridEdge[i/3]
				X_Lim=RightGridEdge[i/3]
//			endif
			Single_milling_line(nb, (X_start-Side_Offset-X_off), (i-Y_off), (X_Lim+Side_Offset-X_off),  (i-Y_off), Z_mm)
		else
			Single_drilling_line(nb, (0-Side_Offset), i, (X_mm+Side_Offset), i)
		endif
		i+=Step_mm
		if(i<Y_mm)
			Notebook $nb text="\r(Horizontal cut N"+num2str(i/Step_mm)+")\r"
		endif
	While (i<Y_mm)

	Notebook $nb text="\r\r"
	return 0
End

Function Vertical_Y_cuts()
	SetDataFolder $"root:CNC"
	NVAR X_mm
	NVAR Y_mm
	NVAR Z_mm
	NVAR Step_mm
	NVAR XYfeed
	NVAR Single_pass_mm
	NVAR Milling
	NVAR Side_Offset
	NVAR Zero_offset_Do
	NVAR Zero_offset_X
	NVAR Zero_offset_Y

	Variable X_off, Y_off
	If (Zero_offset_Do)
		X_off=Zero_offset_X
		Y_off=Zero_offset_Y
	else
		X_off=0
		Y_off=0
	endif
	
	String nb = "XY_Gcode"

	Notebook $nb text="(G-code for Y-vertical direction)\r"
	Notebook $nb text="(Vertical cut N1)\r"

	Variable Y_start=0,Y_Lim=Y_mm
//	NVAR Edited_edges
	WAVE UpperGridEdge
	WAVE LowerGridEdge

	Variable i=Step_mm
	If(i>X_mm)
		return 0
	endif
	Variable z

	Do
		If(milling==1)
//			If(Edited_edges)
				Y_start=LowerGridEdge[i/3]
				Y_Lim=UpperGridEdge[i/3]
//			endif
			Single_milling_line(nb, (i-X_off), (Y_start-Side_Offset-Y_off),  (i-X_off), (Y_Lim+Side_Offset-Y_off), Z_mm)
		else
			Single_drilling_line(nb, i, (0-Side_Offset), i, (Y_mm+Side_Offset))
		endif
		i+=Step_mm
		if(i<X_mm)
			Notebook $nb text="\r(Vertical cut N"+num2str(i/Step_mm)+")\r"
		endif
	While (i<X_mm)

	Notebook $nb text="\rM5\r"
	Notebook $nb text="G0 Z4\r"
	Notebook $nb text="X0 Y0"
	
	Notebook $nb selection={startOfFile, startOfFile}, findText={"",1}
	return 0
End

Function Perimeter_make()
	SetDataFolder $"root:CNC"
	NVAR Step_mm
	NVAR X_mm
	NVAR Y_mm
	NVAR Edited_edges
	WAVE UpperGridEdge
	WAVE LowerGridEdge
	WAVE RightGridEdge
	WAVE LeftGridEdge
	WAVE Cutting_Area
	
	If(!Edited_edges)
		Make/o /N=(5,2) Perim_coord
		Perim_coord[0][0]=0
		Perim_coord[0][1]=0
		Perim_coord[1][0]=0
		Perim_coord[1][1]=Y_mm
		Perim_coord[2][0]=X_mm
		Perim_coord[2][1]=Y_mm
		Perim_coord[3][0]=X_mm
		Perim_coord[3][1]=0
		Perim_coord[4][0]=0
		Perim_coord[4][1]=0
		Return 0
	endif
	
	Variable ColCounter, RowCounter,PerimCounter=0, PerimCounter_stopped
	Make/o /N=(((numpnts(LeftGridEdge)+numpnts(LowerGridEdge))*2-1),2) Perim_coord=0

	Duplicate/O Cutting_Area Cutting_Area_trimmed
	WAVE Cutting_Area_trimmed
	WAVE Perim_coord
	Do
		If (WaveMax(Cutting_Area_trimmed, numpnts(Cutting_Area_trimmed)-DimSize(Cutting_Area_trimmed,0), numpnts(Cutting_Area_trimmed))==0)
			DeletePoints/M=1 DimSize(Cutting_Area_trimmed,1)-1,DimSize(Cutting_Area_trimmed,1), Cutting_Area_trimmed 
		else
			break
		endif
	While(1)
	
	MatrixTranspose Cutting_Area_trimmed
	Do
		If (WaveMax(Cutting_Area_trimmed, 0, (DimSize(Cutting_Area_trimmed,0)-1))==0)
			DeletePoints/M=1 0,1, Cutting_Area_trimmed 
		else
			break
		endif
	While(1)
	MatrixTranspose Cutting_Area_trimmed

	Make/o /N=((DimSize(Cutting_Area_trimmed,0))*2,2) TEMP_L=0, TEMP_R=0
	PerimCounter=0
	For(RowCounter=(DimSize(Cutting_Area_trimmed,0)-1);RowCounter>=0;RowCounter-=1)
		For(ColCounter=0;ColCounter<DimSize(Cutting_Area_trimmed,1);ColCounter+=1)
			If(Cutting_Area_trimmed[RowCounter][ColCounter]>0)
				TEMP_L[PerimCounter][1]=((DimSize(Cutting_Area_trimmed,0)-1)-RowCounter)*Step_mm
				TEMP_L[PerimCounter+1][1]=((DimSize(Cutting_Area_trimmed,0)-1)-RowCounter)*Step_mm+Step_mm
				TEMP_L[PerimCounter][0]=ColCounter*Step_mm
				TEMP_L[PerimCounter+1][0]=ColCounter*Step_mm
				PerimCounter+=2
				break
			endif
		endfor
		If(PerimCounter>DimSize(TEMP_L,0)-1)
			break
		endif
	endfor

	PerimCounter=0
	For(RowCounter=0;RowCounter<DimSize(Cutting_Area_trimmed,0);RowCounter+=1)
		For(ColCounter=(DimSize(Cutting_Area_trimmed,1)-1);ColCounter>=0;ColCounter-=1)
			If(Cutting_Area_trimmed[RowCounter][ColCounter]>0)
				TEMP_R[PerimCounter][1]=((DimSize(Cutting_Area_trimmed,0)-1)-RowCounter)*Step_mm+Step_mm
				TEMP_R[PerimCounter+1][1]=((DimSize(Cutting_Area_trimmed,0)-1)-RowCounter)*Step_mm
				TEMP_R[PerimCounter][0]=(ColCounter+1)*Step_mm
				TEMP_R[PerimCounter+1][0]=(ColCounter+1)*Step_mm
				PerimCounter+=2
				break
			endif
		endfor
		If(PerimCounter>DimSize(TEMP_R,0)-1)
			break
		endif
	endfor

	MatrixTranspose Cutting_Area_trimmed
	Make/o /N=((DimSize(Cutting_Area_trimmed,0))*2,2) TEMP_U=0, TEMP_D=0
	
	Variable Offset_start, Offset_end
	For(RowCounter=0;RowCounter<DimSize(Cutting_Area_trimmed,0);RowCounter+=1)
		If(!Cutting_Area_trimmed[RowCounter][0])
			TEMP_U[RowCounter*2][0]=-1
			TEMP_U[RowCounter*2+1][0]=-1
		else
			Offset_start=RowCounter
			break
		endif
	endfor
	For(RowCounter=(DimSize(Cutting_Area_trimmed,0)-1);RowCounter>=0;RowCounter-=1)
		If(!Cutting_Area_trimmed[RowCounter][0])
			TEMP_U[RowCounter*2][0]=-1
			TEMP_U[RowCounter*2+1][0]=-1
		else
			Offset_end=RowCounter+1
			break
		endif
	endfor

	PerimCounter=Offset_start*2
	For(RowCounter=0+Offset_start;RowCounter<Offset_end;RowCounter+=1)
		For(ColCounter=0;ColCounter<DimSize(Cutting_Area_trimmed,1);ColCounter+=1)
			If(Cutting_Area_trimmed[RowCounter][ColCounter]>0)
				TEMP_U[PerimCounter][1]=((DimSize(Cutting_Area_trimmed,1))-ColCounter)*Step_mm
				TEMP_U[PerimCounter+1][1]=((DimSize(Cutting_Area_trimmed,1))-ColCounter)*Step_mm
				TEMP_U[PerimCounter][0]=RowCounter*Step_mm
				TEMP_U[PerimCounter+1][0]=RowCounter*Step_mm+Step_mm
				PerimCounter+=2
				break
			endif
		endfor
		If(PerimCounter>DimSize(TEMP_U,0)-1)
			break
		endif
	endfor

	WaveTransform/O flip  Cutting_Area_trimmed

	For(RowCounter=0;RowCounter<DimSize(Cutting_Area_trimmed,0);RowCounter+=1)
		If(!Cutting_Area_trimmed[RowCounter][0])
			TEMP_D[RowCounter*2][0]=-1
			TEMP_D[RowCounter*2+1][0]=-1
		else
			Offset_start=RowCounter
			break
		endif
	endfor
	For(RowCounter=(DimSize(Cutting_Area_trimmed,0)-1);RowCounter>=0;RowCounter-=1)
		If(!Cutting_Area_trimmed[RowCounter][0])
			TEMP_D[RowCounter*2][0]=-1
			TEMP_D[RowCounter*2+1][0]=-1
		else
			Offset_end=RowCounter+1
			break
		endif
	endfor 

	PerimCounter=Offset_start*2
	For(RowCounter=0+Offset_start;RowCounter<Offset_end;RowCounter+=1)
		For(ColCounter=0;ColCounter<DimSize(Cutting_Area_trimmed,1);ColCounter+=1)
			If(Cutting_Area_trimmed[RowCounter][ColCounter]>0)
				TEMP_D[PerimCounter][0]=((DimSize(Cutting_Area_trimmed,0))-RowCounter)*Step_mm
				TEMP_D[PerimCounter+1][0]=((DimSize(Cutting_Area_trimmed,0))-RowCounter)*Step_mm-Step_mm
				TEMP_D[PerimCounter][1]=ColCounter*Step_mm
				TEMP_D[PerimCounter+1][1]=ColCounter*Step_mm
				PerimCounter+=2
				break
			endif
		endfor
		If(PerimCounter>DimSize(TEMP_D,0)-1)
			break
		endif
	endfor
	
	Concatenate/O/NP=0 {TEMP_L, TEMP_U, TEMP_R, TEMP_D}, TEMP_All
	PerimCounter=0
	Do
		If(TEMP_All[PerimCounter][0]<0)
			DeletePoints PerimCounter,1, TEMP_All
		else
			PerimCounter+=1
		endif
	While(PerimCounter<DimSize(TEMP_All,0))

	PerimCounter=1
	Variable Delta0, Delta1
	Do
		Delta0=TEMP_All[PerimCounter][0]-TEMP_All[PerimCounter-1][0]
		Delta1=TEMP_All[PerimCounter][1]-TEMP_All[PerimCounter-1][1]
		If(!(Delta0+Delta1))
			DeletePoints PerimCounter,1, TEMP_All
		else
			PerimCounter+=1
		endif
	While(PerimCounter<(DimSize(TEMP_All,0)))
	Duplicate/O TEMP_All, Perim_coord
	KillWaves /Z TEMP_L, TEMP_U, TEMP_R, TEMP_D, TEMP_All
end

Function Perimeter_cuts(nb_name)
	String nb_name
	SetDataFolder $"root:CNC"
	NVAR X_mm
	NVAR Y_mm
	NVAR Z_mm
	NVAR Z_safe
	NVAR Single_pass_mm
	NVAR Zero_offset_Do
	NVAR Zero_offset_X
	NVAR Zero_offset_Y
	WAVE RightGridEdge
	WAVE LeftGridEdge
	WAVE UpperGridEdge
	WAVE LowerGridEdge
	WAVE Perim_coord

	Variable X_off, Y_off
	If (Zero_offset_Do)
		X_off=Zero_offset_X
		Y_off=Zero_offset_Y
	else
		X_off=0
		Y_off=0
	endif

	Perimeter_make()
	Variable XX, YY, X_count
	
	Notebook $nb_name text="\r(Cutting the perimeter)\r"
	Variable z=Single_pass_mm, i

	XX=Perim_coord[0][0]-X_off
	YY=Perim_coord[0][1]-Y_off
	Notebook $nb_name text="X"+num2str(XX)+" Y"+num2str(YY)+"\r"
	Do
		Notebook $nb_name text="G1 Z-"+num2str(z)+"\r"
		For(X_count=1;X_count<DimSize(Perim_coord,0);X_count+=1)
			XX=Perim_coord[X_count][0]-X_off
			YY=Perim_coord[X_count][1]-Y_off
			Notebook $nb_name text="X"+num2str(XX)+" Y"+num2str(YY)+"\r"
		endfor	
		z+=Single_pass_mm
	While (z<=Z_mm)
	Notebook $nb_name text="G0 Z"+num2str(Z_safe)+"\r\r"
End

Function Single_milling_line(nb_name, X_start, Y_start, X_end, Y_end,Z_depth)
	String nb_name
	Variable X_start
	Variable Y_start
	Variable X_end
	Variable Y_end
	Variable Z_depth

	NVAR X_mm
	NVAR Y_mm
	NVAR Z_safe
	NVAR Single_pass_mm
	NVAR Cut_2ways

	Variable z=Single_pass_mm
	Variable n=0
	Variable Z_start_drill=Single_pass_mm+0.1

	Notebook $nb_name text="G0 X"+num2str(X_start)+" Y"+num2str(Y_start)+"\r"
	Do
		If((!Cut_2ways)|(n==0))
			Notebook $nb_name text="Z"+num2str(Z_start_drill-z)+"\r"
		endif
		Notebook $nb_name text="G1 Z-"+num2str(z)+"\r"
		Notebook $nb_name text="X"+num2str(X_end)+" Y"+num2str(Y_end)+"\r"
		z+=Single_pass_mm
		n+=1
		If ((z<=Z_depth)&(Cut_2ways))
			Notebook $nb_name text="Z-"+num2str(z)+"\r"
			Notebook $nb_name text="X"+num2str(X_start)+" Y"+num2str(Y_start)+"\r"
			z+=Single_pass_mm
			n+=1
		endif
		If(!Cut_2ways)
			Notebook $nb_name text="G0 Z"+num2str(Z_safe)+"\r"
			Notebook $nb_name text="X"+num2str(X_start)+" Y"+num2str(Y_start)+"\r"
		endif
	While (z<=Z_depth)

	If((Z_depth)!=(z-Single_pass_mm))
		If((round(n/2)!=n/2)&(Cut_2ways))	//odd number of passes
			Notebook $nb_name text="G1 Z-"+num2str(Z_depth)+"\r"
			Notebook $nb_name text="X"+num2str(X_start)+" Y"+num2str(Y_start)+"\r"
		else
			If(!Cut_2ways)
				Notebook $nb_name text="Z"+num2str(Z_start_drill-z)+"\r"
			endif
			Notebook $nb_name text="G1 Z-"+num2str(Z_depth)+"\r"
			Notebook $nb_name text="X"+num2str(X_end)+" Y"+num2str(Y_end)+"\r"
		endif
	endif
	Notebook $nb_name text="G0 Z"+num2str(Z_safe)+"\r"
End

Function Single_drilling_line(nb_name, X_start, Y_start, X_end, Y_end)
	String nb_name
	Variable X_start
	Variable Y_start
	Variable X_end
	Variable Y_end
	Variable Length=max((X_end-X_start),(Y_end-Y_start))

	NVAR X_mm
	NVAR Y_mm
	NVAR Z_mm
	NVAR Z_safe
	NVAR Single_pass_mm
	NVAR Drill_bit_mm
	NVAR Drill_overlap

	Variable XYstep=Drill_bit_mm*(100-Drill_overlap)/100	// Distance between adjacent holes
	Variable i=0

	Variable z, Z_start_drill, n=0

	Notebook $nb_name text="G0 X"+num2str(X_start)+" Y"+num2str(Y_start)+"\r"
	Do
		z=Single_pass_mm
		Z_start_drill=Single_pass_mm+0.1
		If(n!=0)
			i+=XYstep
			If(Y_start==Y_end)
				Notebook $nb_name text="X"+num2str(i)+" Y"+num2str(Y_start)+"\r"
			else
				Notebook $nb_name text="X"+num2str(X_start)+" Y"+num2str(i)+"\r"
			endif
		endif
		Do
			Notebook $nb_name text="Z"+num2str(Z_start_drill-z)+"\r"
			Notebook $nb_name text="G1 Z-"+num2str(z)+"\r"
			Notebook $nb_name text="G0 Z"+num2str(Z_start_drill-z)+"\r"
			z+=Single_pass_mm
		while(z<=Z_mm)
		If((Z_mm)!=(z-Single_pass_mm))
			Notebook $nb_name text="Z"+num2str(Z_start_drill-Z_mm)+"\r"
			Notebook $nb_name text="G1 Z-"+num2str(Z_mm)+"\r"
			Notebook $nb_name text="G0 Z"+num2str(Z_start_drill-Z_mm)+"\r"
		endif
		n+=1
		Notebook $nb_name text="Z"+num2str(Z_safe)+"\r"
	While((Drill_bit_mm/2+i)<=Length)

	Notebook $nb_name text="G0 Z"+num2str(Z_safe)+"\r"
End

Function Generate_Cleaning_Gcode(ctrlName) : ButtonControl
	String ctrlname
	SetDataFolder $"root:CNC"
	NVAR X_mm
	NVAR Y_mm
	NVAR Cleaning_drill_bit
	NVAR Cleaning_depth
	NVAR Cleaning_feed
	NVAR Cl_RPM
	NVAR Z_safe
	NVAR Single_pass_mm
	NVAR Side_Offset
	NVAR Cl_overlap
	
	if (CheckName("Cleaning_Gcode", 10)==0)
		NewNotebook/N=Cleaning_Gcode/F=0/K=1/W=(690,30,1000,690) as "Cleaning G-code"
	else
		DoWindow /F Cleaning_Gcode 
		MoveWindow 1,1,1,1
		Notebook Cleaning_Gcode selection={startOfFile, endOfFile}
	endif
	String nb="Cleaning_Gcode"

	Notebook $nb text="(Sample: "+num2str(X_mm)+" mm by "+num2str(Y_mm)+" mm)\r"
	Notebook $nb text="(Cleaning/Leveling to "+num2str(Cleaning_depth)+" mm depth"
	Notebook $nb text=" in "+num2str(ceil(Cleaning_depth/Single_pass_mm))+" passes at "+num2str(Single_pass_mm)+"mm steps)\r"
	Notebook $nb text="(Drill: "+num2str(Cleaning_drill_bit)+" mm; Single pass; "+num2str(Cl_overlap)+"% overlap between passages)\r"
	Notebook $nb text="(Feed: "+num2str(Cleaning_feed)+" mm/sec; Spindle: "+num2str(Cl_RPM)+" RPM)\r\r"

	Notebook $nb defaultTab=36, statusWidth=238, pageMargins={72,72,72,72}
	Notebook $nb text="G21\r"
	Notebook $nb text="G90\r"
	Notebook $nb text="S"+num2str(Cl_RPM)+" M3\r"
	Notebook $nb text="G0 X0 Y0 Z2 F"+num2str(Cleaning_feed)+"\r\r"
	Notebook $nb text="(Horizontal cut N1)\r"

	Variable Cl_Y_step=floor(Cleaning_drill_bit*(100-Cl_overlap)/100)	// Distance between adjacent passes

	Variable i=-Side_Offset, n=0
	Do
		Single_milling_line(nb, (0-Side_Offset), i, (X_mm+Side_Offset), i,Cleaning_depth)
		i+=Cl_Y_step
		n+=1
		if((i-Cl_Y_step/2)<Y_mm)
			Notebook $nb text="\r(Horizontal cut N"+num2str(n+1)+")\r"
		endif
	While ((i-Cl_Y_step/2)<Y_mm)

	Notebook $nb text="\rM5\r"
	Notebook $nb text="X0 Y0 Z4"
	Notebook $nb selection={startOfFile, startOfFile}, findText={"",1}
End

Function Make_Layouts(ctrlName) : ButtonControl
	String ctrlname
	SetDataFolder $"root:CNC"
	NVAR X_mm
	NVAR Y_mm
	NVAR Step_mm
	NVAR Total_plate_N
	NVAR Total_assay_plate_N
	NVAR Voxel_N_exact
	WAVE Plates_template
	WAVE Row_Num
	WAVE Col_Letters
	WAVE Indexed_Plates_Org
	WAVE Indexed_Plates_Scrambled
	WAVE Daughter_Plates
	
	Variable PicW=ceil(X_mm/Step_mm/12)*12
	Variable PicH=ceil(Y_mm/Step_mm/8)*8
	Variable LayoutN=2, PlateID, OffSet=25,i=0
	String CurrentName, AdditionalName

	String ActiveLayouts=WinList("*", ";", "WIN:4")
	Do
		CurrentName=StringFromList(i, ActiveLayouts)
		If(!Strlen(CurrentName))
			break
		else
			DoWindow/K $CurrentName
		endif
		i+=1
	While(i)

	//	Make a Layout of the overall cutting area - CNC preview window and some info
	NewLayout/K=1 /N=Plates_Layout /P=Portrait /W=(400,50,850,550) as "Layout of all Mother plates"
	if (IgorVersion() >= 7.00)
		Execute "LayoutPageAction size=(612,792),margins=(18,18,18,18)"
	else
		PrintSettings margins={30,30,30,30}
	endif

	ModifyLayout mag=0.5
	AppendLayoutObject/W=Plates_Layout/R=(30,30,550,(550*PicH/PicW)) graph CNC_preview
	CurrentName="\\f01\\Z12 Total voxels: "+num2str(Voxel_N_exact)
	TextBox/C/N=text1/F=0/A=LT/X=3/Y=90 CurrentName
	CurrentName="\\f01\\Z12 Total collection (Mother) plates: "+num2str(Total_plate_N)
	TextBox/C/N=text2/F=0/A=LT/X=3/Y=93 CurrentName
	CurrentName="\\f01\\Z12 Total assay (Daughter) plates: "+num2str(Total_assay_plate_N)
	TextBox/C/N=text3/F=0/A=LT/X=3/Y=96 CurrentName

	WaveStats/Q Plates_template
	If(!V_max)
		abort
	endif

	if (IgorVersion() >= 7.00)
		Execute "LayoutPageAction appendPage"
	else
		NewLayout/K=1 /N=OriginalP_TargetCoord1 /P=Portrait /W=(400+OffSet,50+OffSet,750+OffSet,500+OffSet) as 	"OriginalP_TargetCoord1"
		PrintSettings margins={30,30,30,30}
		ModifyLayout mag=0.5
	endif
	CurrentName="\\f01\\Z14 Original (Mother) plates"
	TextBox/C/N=Title_1/F=0/A=LT/X=4/Y=0 "\\f01\\Z12"+CurrentName

	//	Sheets for Mother plates. 
	//	First table has original coordinates - use for labeling sample tubes
	//	Second table with target Daughter plates coordinates - use to place each sample to random location on the assay plates

	Variable PlateCounter=0, YSpacing=55
	
	For(PlateID=0;PlateID<Total_plate_N;PlateID+=1)
		If(PlateCounter>1)
			if (IgorVersion() >= 7.00)
				Execute "LayoutPageAction appendPage"
			else
				CurrentName="OriginalP_TargetCoord"+num2str(LayoutN)
				NewLayout/K=1 /N=$CurrentName /P=Portrait /W=(400+OffSet*LayoutN,50+OffSet*LayoutN,750+OffSet*LayoutN,500+OffSet*LayoutN) as CurrentName
				PrintSettings margins={30,30,30,30}
				ModifyLayout mag=0.5
			endif
			CurrentName="\\f01\\Z14 Original (Mother) plates"
			TextBox/C/N=Title_1/F=0/A=LT/X=4/Y=0 "\\f01\\Z12"+CurrentName
			PlateCounter=0
			LayoutN+=1
		endif
			
		CurrentName="Mother_P"+num2str(PlateID+1)
		AdditionalName="\\Z12Mother plate: \\f01\\Z16"+num2str(PlateID+1)
		TextBox/C/N=$CurrentName/F=0/A=LT/X=4/Y=(6+YSpacing*PlateCounter*0.86) AdditionalName
		CurrentName="Org_"+num2str(PlateID+1)
		AdditionalName="\\Z08\\f01Original indexing - use for labeling"
		TextBox/C/N=$CurrentName/F=0/A=LT/X=37/Y=(8.5+YSpacing*PlateCounter*0.86) AdditionalName
		CurrentName="Target_"+num2str(PlateID+1)
		AdditionalName="\\Z08\\f01Daughter plate coordinates"
		TextBox/C/N=$CurrentName/F=0/A=LT/X=40/Y=(29+YSpacing*PlateCounter*0.86) AdditionalName

		Table_for_Layouts("Indexed_Plates_Org", PlateID, "1", YSpacing*6.5*PlateCounter)
		Table_for_Layouts("Indexed_Plates_Scrambled", PlateID, "2", 154+YSpacing*6.5*PlateCounter)

		PlateCounter+=1
	Endfor
	if (IgorVersion() >= 7.00)
		Execute "LayoutPageAction page=1"
	endif

	PlateCounter=0
	YSpacing=25

	//	Sheets for Daughter plates with coordinates of original Mother plates. Use to map samples post-analysis to their original locations.

	NewLayout/K=1 /N=Daughter_Plates_Layout /P=Portrait /W=(700,50,1150,550) as "Layout of all Daughter plates"
	if (IgorVersion() >= 7.00)
		Execute "LayoutPageAction  size=(612,792),margins=(18,18,18,18)"
	else
		PrintSettings margins={30,30,30,30}
	endif
	CurrentName="\\f01\\Z14 Assay (Daughter) plates"
	TextBox/C/N=Title_1/F=0/A=LT/X=4/Y=0 "\\f01\\Z12"+CurrentName

	For(PlateID=0;PlateID<Total_assay_plate_N;PlateID+=1)
	
		If(PlateCounter>3)
			if (IgorVersion() >= 7.00)
				Execute "LayoutPageAction appendPage"
			else
				CurrentName="DaugherP_OrgCoord"+num2str(LayoutN)
				NewLayout/K=1 /N=$CurrentName /P=Portrait /W=(400+OffSet*LayoutN,50+OffSet*LayoutN,750+OffSet*LayoutN,500+OffSet*LayoutN) as CurrentName
				PrintSettings margins={30,30,30,30}
				ModifyLayout mag=0.5
			endif
			CurrentName="\\f01\\Z14 Assay (Daughter) plates"
			TextBox/C/N=Title_1/F=0/A=LT/X=4/Y=0 "\\f01\\Z12"+CurrentName
			PlateCounter=0
			LayoutN+=1
		endif
			
		CurrentName="Daughter_P"+num2str(PlateID+1)
		AdditionalName="\\Z12Daughter plate: \\f01\\Z16"+num2str(PlateID+1)
		TextBox/C/N=$CurrentName/F=0/A=LT/X=4/Y=(7.5+YSpacing*PlateCounter*0.86) AdditionalName
		CurrentName="Org_"+num2str(PlateID+1)
		AdditionalName="\\Z08\\f01Mapping of samples on assay (Daughter) plates to heir original (Mother) locations"
		TextBox/C/N=$CurrentName/F=0/A=LT/X=37/Y=(8.5+YSpacing*PlateCounter*0.86) AdditionalName
		CurrentName="Target_"+num2str(PlateID+1)

		Table_for_Layouts("Daughter_Plates", PlateID, "3", YSpacing*6.5*PlateCounter)

		PlateCounter+=1
	Endfor
	if (IgorVersion() >= 7.00)
		Execute "LayoutPageAction page=1"
	endif
End

Function Table_for_Layouts(Wave_name, PlateID, Table_Num, Y_coord)
	String Wave_name
	Variable PlateID
	String Table_Num
	Variable Y_coord
	SetDataFolder $"root:CNC"
	WAVE Row_Num
	WAVE Col_Letters
	
	Variable From_top=50, From_left=20
	String CurrentName

	CurrentName="Num_"+Table_Num+"_"+num2str(PlateID+1)
	Edit/W=((40+From_left),(46+From_top+Y_coord),(548+From_left),(61+From_top+Y_coord))/HOST=#  Row_Num
	ModifyTable size=8,style=1,format(Point)=1,width(Point)=0,alignment(Row_Num)=1
	ModifyTable width(Row_Num)=42,rgb(Row_Num)=(0,12800,52224)
	ModifyTable showParts=0x00
	RenameWindow #,$CurrentName
	SetActiveSubwindow ##

	CurrentName="Let_"+Table_Num+"_"+num2str(PlateID+1)
	Edit/W=((20+From_left),(60+From_top+Y_coord),(41+From_left),(180+From_top+Y_coord))/HOST=#  Col_Letters
	ModifyTable format(Point)=1,width(Point)=0,size(Col_Letters)=8,style(Col_Letters)=1
	ModifyTable alignment(Col_Letters)=1,width(Col_Letters)=20,rgb(Col_Letters)=(0,12800,52224)
	ModifyTable showParts=0x00
	RenameWindow #,$CurrentName
	SetActiveSubwindow ##

	CurrentName="Tab_"+Table_Num+"_"+num2str(PlateID+1)
	Edit/W=((40+From_left),(60+From_top+Y_coord),(548+From_left),(180+From_top+Y_coord))/HOST=#  $Wave_name
	ModifyTable elements=(-1,-1,PlateID,-1)
	ModifyTable size=8,style=1,format(Point)=1,width(Point)=0,alignment($Wave_name)=1
	ModifyTable width($Wave_name)=42
	ModifyTable showParts=0x41
	RenameWindow #,$CurrentName
	SetActiveSubwindow ##
End

Function Save_Things(ctrlName) : ButtonControl
	String ctrlname
	SetDataFolder $"root:CNC"
	NVAR Milling
	NVAR X_mm
	NVAR Y_mm
	NVAR Z_mm
	NVAR Step_mm
	NVAR XYfeed
	NVAR Single_pass_mm
	NVAR Drill_bit_mm
	NVAR Cleaning_drill_bit
	NVAR Cleaning_depth
	NVAR Cleaning_feed
	String FileName, Drill, Depth, Z_incr
	String FullName

	strswitch (ctrlName)
		case "SaveG":
			If(Milling==1)
				FileName="Milling Grid"+num2str(Step_mm)+"mm"
			else
				FileName="Drilling Grid"+num2str(Step_mm)+"mm"
			endif
	
			Drill=ReplaceThePoint(Drill_bit_mm)
			Depth=ReplaceThePoint(Z_mm)
			Z_incr=ReplaceThePoint(Single_pass_mm)
			FileName+=" X"+num2str(X_mm)+"Y"+num2str(Y_mm)+"Z"+Depth
			FileName+="at"+Z_incr+" Drill-"+Drill+" F"+num2str(XYfeed)

			FullName="XY_"+FileName
			Savenotebook /I/O/S=6 XY_Gcode as FullName
			return 0
		case "SaveG_Cl":
			Drill=ReplaceThePoint(Cleaning_drill_bit)
			Depth=ReplaceThePoint(Cleaning_depth)
			FileName="Cleaning_X"+num2str(X_mm)+"Y"+num2str(Y_mm)+"Z"+Depth+" Drill"+Drill+" F"+num2str(Cleaning_feed)
			Savenotebook /I/O/S=6 Cleaning_Gcode as FileName
			return 0
		case "Save_Scrmbl":
			If(!CheckName("Plates_Layout", 8))
				DoAlert 1, "Generate summary of plate coordinates?"
				If(V_flag==1)
					Make_Layouts("ctrlName")
				endif
			endif
			Execute "CNC_Save_Plates()"
			return 0
	endswitch
End

Proc CNC_Save_Plates(Exp_name_save)
	String Exp_name_save = StrVarOrDefault("root:CNC:Exp_Name_Store","")
	Prompt Exp_name_save, "Enter the Name of the experiment:"

	if (DataFolderExists("root:CNC"))
		SetDataFolder $"root:CNC"
	else
		NewDataFolder/S root:CNC
	endif
	
	NewPath/Q/O /M="Enter the location where the files will be saved:" Exp_SubFolder

	PathInfo Exp_SubFolder
	String/G Exp_SubFolder_Location=S_path
	NewPath/Q/O/C Exp_Folder, Exp_SubFolder_Location+Exp_name_save+":"

	if (strlen(indexedfile (Exp_Folder, 0, "IGBW")) != 0)
		DoAlert 1, "Folder exists! Overwrite?"
		if (V_flag==2)
			return 0
		endif
	endif
	Exp_name_save+=".pxp"
	SaveExperiment /P=Exp_Folder as Exp_name_save
//	Save/O/C/P=Exp_Folder Indexed_Plates_Org,Indexed_Plates_Scrambled,Cutting_Area_Coordinates,Daughter_Plates
	Variable i=0
	String CurrentName
	String ActiveLayouts=WinList("*", ";", "WIN:4")

	Do
		CurrentName=StringFromList(i, ActiveLayouts)
		If(!Strlen(CurrentName))
			break
		else
			DoWindow/F $CurrentName
			SavePICT/O/EF=2/P=Exp_Folder/E=-8/PGR=(1,-1)/W=(0,0,0,0)
		endif
		i+=1
	While(i)
End

Function/S ReplaceThePoint(Decimal)
	Variable Decimal
	String Output=num2str(Decimal)
	Output=ReplaceString(".",Output,"_")
	Return Output
End

Window CNC_main() : Panel
	PauseUpdate; Silent 1		// building window...
	NewPanel /W=(10,59,684,522) as "CNC Menu"
	SetDrawLayer UserBack
	DrawRect 3,3,669,117
	DrawRect 3,117,344,457
	DrawRect 344,117,669,457
	DrawLine 530,117,530,2

	SetDrawEnv fsize= 16,fstyle= 3
	SetDrawEnv save
	DrawText 155,142,"Grid"
	DrawText 475,141,"Machine"
	DrawText 240,27,"Sample"

	// Sample
	DrawLine 380,117,380,44
	CheckBox ScaleChk,pos={30,17},size={108,16},proc=Redraw_UserFront,title="Scale to Image"
	CheckBox ScaleChk,fSize=14,fStyle=0,variable= root:CNC:Scale_to

	Button Add_Image,pos={10,45},size={100,25},proc=Load_Slab_Image,title="Add Image"
	Button Add_Image,fSize=14,fStyle=0,fColor=(65280,65280,48896)
	Button Remove_Image,pos={10,75},size={100,25},proc=Load_Slab_Image,title="Remove"
	Button Remove_Image,fSize=14,fStyle=0,fColor=(65280,32768,32768)
	SetVariable Slab_W,pos={115,47},size={105,20},proc=Resize_Image,title="W, mm"
	SetVariable Slab_W,fSize=14,fStyle=0,limits={0,inf,1},value= root:CNC:Image_W
	SetVariable Slab_H,pos={115,78},size={105,20},proc=Resize_Image,title="H, mm "
	SetVariable Slab_H,fSize=14,fStyle=0,limits={0,inf,1},value= root:CNC:Image_H
	Button Up,pos={250,41},size={20,20},proc=LR_UD,title="U",font="Arial"
	Button Down,pos={250,84},size={20,20},proc=LR_UD,title="D",font="Arial"
	Button Left,pos={230,63},size={20,20},proc=LR_UD,title="L",font="Arial"
	Button Right,pos={271,63},size={20,20},proc=LR_UD,title="R",font="Arial"
	Button Slab_Reset,pos={250,63},size={20,20},proc=LR_UD,title="X",font="Arial"
	SetVariable Slab_LR,pos={300,47},size={70,20},proc=Resize_Image,title="L-R"
	SetVariable Slab_LR,fSize=14,fStyle=0,value= root:CNC:Image_LR
	SetVariable Slab_UD,pos={300,77},size={70,20},proc=Resize_Image,title="U-D"
	SetVariable Slab_UD,fSize=14,fStyle=0,value= root:CNC:Image_UD
	PopupMenu Jog_sens,pos={353,11},size={128,21},proc=Jog_Sensitivity_set,title="Jog sensitivity (mm)"
	PopupMenu Jog_sens,help={"sensitivity, mm"},fSize=8
	PopupMenu Jog_sens,mode=2,popvalue="1",value= #"\"0.1;1;10\""

	CheckBox Zero_offset_chk,pos={390,48},size={132,16},proc=Redraw_UserFront,title="Offset zero by (mm)"
	CheckBox Zero_offset_chk,fSize=14,fStyle=0,variable= root:CNC:Zero_offset_Do
	SetVariable Zero_offset_Xset,pos={390,77},size={60,20},proc=ZeroOffset_Set,title="X "
	SetVariable Zero_offset_Xset,fSize=14,fStyle=0,value= root:CNC:Zero_offset_X
	SetVariable Zero_offset_Yset,pos={460,77},size={60,20},proc=ZeroOffset_Set,title="Y "
	SetVariable Zero_offset_Yset,fSize=14,fStyle=0,value= root:CNC:Zero_offset_Y

	CheckBox ShowPlates,pos={555,65},size={92,16},proc=Redraw_UserFront,title="Show Plates"
	CheckBox ShowPlates,fSize=14,fStyle=0,variable= root:CNC:Show_plates
	SetVariable Vox_N1,pos={560,85},size={90,20},title="N plates:",fSize=14,frame=0
	SetVariable Vox_N1,fStyle=1,limits={0,inf,0},value= root:CNC:Total_plate_N
	Button Plate_mngr,pos={537,10},size={126,48},proc=Plate_manager_swch,title="Plate Manager"
	Button Plate_mngr,help={"Make sure to use the Manager only after all other parameters are set."}
	Button Plate_mngr,fSize=14,fStyle=1,fColor=(0,65280,65280)

	//	Grid
	SetVariable X_set,pos={30,147},size={300,24},proc=TimeToCut_withReset,title="Width (X, mm)                 "
	SetVariable X_set,fSize=16,fStyle=1,fColor=(0,0,39168)
	SetVariable X_set,limits={1,inf,3},value= root:CNC:X_mm
	SetVariable Y_set,pos={30,177},size={300,24},proc=TimeToCut_withReset,title="Height (Y, mm)                "
	SetVariable Y_set,fSize=16,fStyle=1,fColor=(0,0,39168)
	SetVariable Y_set,limits={1,inf,3},value= root:CNC:Y_mm
	SetVariable Z_set,pos={30,207},size={300,24},proc=TimeToCut,title="Depth (Z, mm)                        "
	SetVariable Z_set,fSize=16,fStyle=0,fColor=(0,0,39168)
	SetVariable Z_set,limits={0.05,inf,0.5},value= root:CNC:Z_mm
	SetVariable Step_set,pos={30,237},size={300,24},proc=TimeToCut_withReset,title="XY grid step (mm)                  "
	SetVariable Step_set,fSize=16,fStyle=0,fColor=(0,0,39168)
	SetVariable Step_set,limits={0.5,inf,0.5},value= root:CNC:Step_mm
	SetVariable Side_Offset_set,pos={30,267},size={300,24},proc=TimeToCut_withReset,title="Offset at each side (mm)      "
	SetVariable Side_Offset_set,help={"Offset of each cut on both sides of a sample. Applies to X and Y cuts."}
	SetVariable Side_Offset_set,fSize=16,fStyle=0,fColor=(0,0,39168)
	SetVariable Side_Offset_set,limits={0,inf,1},value= root:CNC:Side_Offset

	CheckBox Perim,pos={121,307},size={162,20},proc=TimeToCut_ChkBox,title="Cut the perimeter?   "
	CheckBox Perim,fSize=16,fStyle=0,fColor=(0,0,39168)
	CheckBox Perim,variable= root:CNC:Perimeter,side= 1
	CheckBox Cut2way,pos={132,337},size={151,20},title="Cut both ways?      "
	CheckBox Cut2way,help={"If unchecked, cuts left to right, then returns above the sample to cut the next line"}
	CheckBox Cut2way,fSize=16,fStyle=0,fColor=(0,0,39168),variable= root:CNC:Cut_2ways,side= 1
	
	SetVariable TotalTimeDisp,pos={55,367},size={250,20},title="Estimated Time to cut:"
	SetVariable TotalTimeDisp,help={"Calculation is based on the length and speed. Does not take into account free (G0) movement. Does not work for Drilling."}
	SetVariable TotalTimeDisp,fSize=14,frame=0,fStyle=1,value= root:CNC:Time_estimate
	SetVariable TotalL,pos={55,387},size={250,20},title="Total length, mm:",fSize=14
	SetVariable TotalL,frame=0,fStyle=0,limits={0,inf,0},value= root:CNC:Total_length
	SetVariable Z_number,pos={55,407},size={250,20},title="Number of Z passes:"
	SetVariable Z_number,fSize=14,frame=0,fStyle=0
	SetVariable Z_number,limits={0,inf,0},value= root:CNC:Z_Passes_N
	SetVariable Vox_N,pos={55,427},size={200,20},title="Number of Voxels:",fSize=14
	SetVariable Vox_N,frame=0,fStyle=1,limits={0,inf,0},value= root:CNC:Voxel_N
	
	//	Machine
	CheckBox Mode_1,pos={370,162},size={73,20},proc=Work_mode,title="Milling "
	CheckBox Mode_1,fSize=16,fStyle=1,fColor=(52224,0,20736),value= 1,mode=1
	CheckBox Mode_2,pos={468,162},size={78,20},proc=Work_mode,title="Drilling "
	CheckBox Mode_2,fSize=16,fStyle=1,value= 0,mode=1
	CheckBox Mode_3,pos={558,162},size={93,20},proc=Work_mode,title="Cleaning "
	CheckBox Mode_3,fSize=16,fStyle=1,value= 0,mode=1
	
	SetVariable Z_set1,pos={355,207},size={300,24},proc=TimeToCut,title="Single pass (mm)              "
	SetVariable Z_set1,fSize=16,fStyle=1,fColor=(0,0,39168)
	SetVariable Z_set1,limits={0,inf,0.05},value= root:CNC:Single_pass_mm
	SetVariable Feed_rate,pos={355,237},size={300,24},proc=TimeToCut,title="XYZ feed rate (mm/sec)   "
	SetVariable Feed_rate,fSize=16,fStyle=1,fColor=(0,0,39168)
	SetVariable Feed_rate,limits={0,3000,25},value= root:CNC:XYfeed
	SetVariable Drill_sped,pos={355,267},size={300,24},title="RPM of the spindle            "
	SetVariable Drill_sped,fSize=16,fStyle=0,fColor=(0,0,39168)
	SetVariable Drill_sped,limits={0,10000,500},value= root:CNC:RPM

	SetVariable Drill_mm,pos={355,297},size={300,24},disable=1,proc=TimeToCut,title="Drill bit diameter (mm)       "
	SetVariable Drill_mm,fSize=16,fStyle=1,fColor=(0,0,39168)
	SetVariable Drill_mm,limits={0,inf,0.05},value= root:CNC:Drill_bit_mm
	SetVariable Overlap,pos={355,327},size={300,24},disable=1,title="Overlap of adjacent holes (%) "
	SetVariable Overlap,fSize=16,fStyle=1,fColor=(0,0,39168)
	SetVariable Overlap,limits={0,95,5},value= root:CNC:Drill_overlap
	SetVariable Cl_Overlap,pos={355,327},size={300,24},disable=1,proc=TimeToCut,title="Passages overlap (%)        "
	SetVariable Cl_Overlap,fSize=16,fStyle=1,fColor=(0,0,39168)
	SetVariable Cl_Overlap,limits={0,95,5},value= root:CNC:Cl_overlap
	Button DoIt,pos={353,402},size={193,46},proc=Generate_Gcode,title="Generate G-code"
	Button DoIt,fSize=20,fStyle=1,fColor=(65280,65280,48896)
	Button SaveG,pos={560,402},size={100,46},proc=Save_Things,title="Save",fSize=20
	Button SaveG,fStyle=1,fColor=(0,65280,0)
EndMacro

Function Work_mode(ctrlName,checked) : CheckBoxControl
	String ctrlName
	Variable checked
	SetDataFolder $"root:CNC"
	NVAR X_mm
	NVAR Y_mm
	NVAR Milling
	NVAR Z_Passes_N
	NVAR Z_mm
	NVAR Cleaning_depth
	NVAR Single_pass_mm
	NVAR Zero_offset_Do
	NVAR Edited_edges

	If(Edited_edges)
		DoAlert 1, "This will reset all manually sellected voxels! Proceed?"
		If(V_flag==2)
			abort
		endif
	endif
	Edited_edges=0

	if (CheckName("CNC_preview", 6)==0)
		String command="CNC_preview("+num2str(X_mm)+","+num2str(Y_mm)+")"
		execute command
		AutoPositionWindow/E/M=0/R=CNC_main CNC_preview
	endif
	strswitch (ctrlName)
		case "Mode_1":		// milling
			Milling= 1
			Z_Passes_N=(ceil(Z_mm/Single_pass_mm))
			Single_pass_mm=min(Single_pass_mm,Z_mm)
			CheckBox Mode_1, win=CNC_main, fColor=(52224,0,20736)
			CheckBox Mode_2, win=CNC_main,fColor=(0,0,0)
			CheckBox Mode_3, win=CNC_main,fColor=(0,0,0)
			SetVariable Z_set, win=CNC_main, value= root:CNC:Z_mm
			SetVariable Step_set, win=CNC_main, disable=0
			CheckBox Perim, win=CNC_main, disable=0
			SetVariable Drill_mm, win=CNC_main, disable=1
			SetVariable Overlap, win=CNC_main, disable=1
			SetVariable TotalTimeDisp, win=CNC_main, disable=0
			SetVariable Z_number, win=CNC_main ,value= root:CNC:Z_Passes_N
			SetVariable Vox_N, win=CNC_main, disable=0
			SetVariable Cl_Overlap, win=CNC_main, disable=1
			SetVariable Drill_sped, win=CNC_main, value= root:CNC:RPM
			SetVariable Drill_mm, win=CNC_main, value= root:CNC:Drill_bit_mm
			SetVariable Feed_rate, win=CNC_main, value= root:CNC:XYfeed
			Button DoIt, win=CNC_main, proc=Generate_Gcode
			ControlInfo/W=CNC_main SaveG_Cl
			If(V_flag)
				Button SaveG_Cl, win=CNC_main, rename=SaveG
			endif
			CheckBox Zero_offset_chk, win=CNC_main, disable=0
			SetVariable Zero_offset_Xset, win=CNC_main, disable=0
			SetVariable Zero_offset_Yset, win=CNC_main, disable=0
			break
		case "Mode_2":		// drilling
			Milling= 2
			Z_Passes_N=(ceil(Z_mm/Single_pass_mm))
			Single_pass_mm=min(Single_pass_mm,Z_mm)
			CheckBox Mode_1, win=CNC_main,fColor=(0,0,0)
			CheckBox Mode_2, win=CNC_main,fColor=(52224,0,20736)
			CheckBox Mode_3, win=CNC_main,fColor=(0,0,0)
			SetVariable Z_set, win=CNC_main, value= root:CNC:Z_mm
			SetVariable Step_set, win=CNC_main, disable=0
			CheckBox Perim, win=CNC_main, disable=0
			SetVariable Drill_mm, win=CNC_main, disable=0
			SetVariable Overlap, win=CNC_main, disable=0
			SetVariable TotalTimeDisp, win=CNC_main, disable=1
			SetVariable Z_number, win=CNC_main, value= root:CNC:Z_Passes_N
			SetVariable Vox_N, win=CNC_main, disable=0
			SetVariable Cl_Overlap, win=CNC_main, disable=1
			SetVariable Drill_sped, win=CNC_main,value= root:CNC:RPM
			SetVariable Drill_mm, win=CNC_main,value= root:CNC:Drill_bit_mm
			SetVariable Feed_rate, win=CNC_main,value= root:CNC:XYfeed
			Button DoIt, win=CNC_main, proc=Generate_Gcode
			ControlInfo/W=CNC_main SaveG_Cl
			If(V_flag)
				Button SaveG_Cl, win=CNC_main, rename=SaveG
			endif
			Zero_offset_Do=0
			CheckBox Zero_offset_chk, win=CNC_main, disable=2
			SetVariable Zero_offset_Xset, win=CNC_main, disable=2
			SetVariable Zero_offset_Yset, win=CNC_main, disable=2
			break
		case "Mode_3":		// cleaning
			Milling= 3
			Z_Passes_N=(ceil(Cleaning_depth/Single_pass_mm))
			Single_pass_mm=min(Single_pass_mm,Cleaning_depth)
			CheckBox Mode_1, win=CNC_main, fColor=(0,0,0)
			CheckBox Mode_2, win=CNC_main, fColor=(0,0,0)
			CheckBox Mode_3, win=CNC_main, fColor=(52224,0,20736)
			SetVariable Z_set, win=CNC_main, value= root:CNC:Cleaning_depth
			SetVariable Step_set, win=CNC_main, disable=2
			CheckBox Perim, win=CNC_main, disable=2
			SetVariable Drill_mm, win=CNC_main, disable=0
			SetVariable Overlap, win=CNC_main, disable=1
			SetVariable TotalTimeDisp, win=CNC_main, disable=0
			SetVariable Vox_N, win=CNC_main, disable=1
			SetVariable Cl_Overlap, win=CNC_main, disable=0
			SetVariable Drill_sped, win=CNC_main,value= root:CNC:Cl_RPM
			SetVariable Drill_mm, win=CNC_main,value= root:CNC:Cleaning_drill_bit
			SetVariable Feed_rate, win=CNC_main,value= root:CNC:Cleaning_feed
			Button DoIt, win=CNC_main, proc=Generate_Cleaning_Gcode
			Button SaveG, win=CNC_main, rename=SaveG_Cl
			CheckBox Zero_offset_chk, win=CNC_main, disable=2
			SetVariable Zero_offset_Xset, win=CNC_main, disable=2
			SetVariable Zero_offset_Yset, win=CNC_main, disable=2
			break
	endswitch
	CheckBox mode_1, win=CNC_main, value= Milling==1
	CheckBox mode_2, win=CNC_main, value= Milling==2
	CheckBox mode_3, win=CNC_main, value= Milling==3
	TimeToCut_withReset("ctrlName",1,"varStr","varName")
End

Function Load_Slab_Image(ctrlName) : ButtonControl
	String ctrlName
	SetDataFolder $"root:CNC"
	NVAR X_mm
	NVAR Y_mm
	NVAR Image_W
	NVAR Image_H
	NVAR WtoH_Ratio
	SVAR Image_Name
	NVAR Image_LR
	NVAR Image_UD
	NVAR Scale_to
	
	if (CheckName("CNC_preview", 6)==0)
		TimeToCut("ctrlName",0,"varStr","varName")
	endif

	If(!CmpStr(ctrlName,"Remove_Image"))
		Image_Name=""
		Dowindow/F CNC_preview
		SetDrawLayer/K UserBack
		KillPICTs /A/Z
		ModifyGraph/W=CNC_preview gridRGB=(24576,24576,65280)
		abort
	endif
	LoadPICT /O/M="Choose image file to load"
	If (V_flag)
		Image_Name=StringByKey("Name", S_info)
		WtoH_Ratio=Str2num(StringByKey("WIDTH", S_info))/Str2num(StringByKey("HEIGHT", S_info))
		Image_H=Image_W/WtoH_Ratio
	else
		abort
	endif
	Image_LR=0
	Image_UD=0
	If(Image_W>X_mm)
		Scale_to=1
	endif
	Resize_Image("ctrlName",1,"varStr","varName")
End

Window CNC_preview(Width,Height) : Graph
	Variable Width
	Variable Height
	PauseUpdate; Silent 1
	SetDataFolder $"root:CNC"
	Display/K=2/W=(0,0,(1.25*275*Width/Height),1.25*277) UpperGridEdge
	AppendToGraph LowerGridEdge
	AppendToGraph/VERT RightGridEdge
	AppendToGraph/VERT LeftGridEdge
	ModifyGraph mode=3,lsize=1.5
	ModifyGraph marker=1, mrkThick=1.5,rgb=(0,0,0), msize=3
	ModifyGraph width={Plan,1,bottom,left}
	ModifyGraph grid=1,gridStyle=4, gridRGB(left)=(24576,24576,65280)
	ModifyGraph axThick=1.5,gridHair=0
	ModifyGraph fSize=8, tkLblRot(bottom)=90
	ModifyGraph minor(left)=1,sep(left)=3, axOffset(left)=-3
	ModifyGraph standoff=0, tick=3,axisOnTop=1//,mirror=2

	AppendToGraph Perim_coord[][1] vs Perim_coord[][0]
	ModifyGraph lsize(Perim_coord)=3,rgb(Perim_coord)=(39168,0,31232), lstyle(Perim_coord)=3

	String/G Image_Name
	If(Strlen(Image_Name))
		Resize_Image("ctrlName",1,"varStr","varName")
	endif
EndMacro

Function Jog_Sensitivity_set(theTag,popNum,popStr) : PopupMenuControl
	String theTag
	Variable popNum
	String popStr
	SetDataFolder $"root:CNC"
	NVAR Jog_Sens

	switch(popNum)
		case 1:
			Jog_Sens=0.1
			break
		case 2:
			Jog_Sens=1
			break
		case 3:
			Jog_Sens=10
			break
	endswitch

	SetVariable Slab_LR,limits={-inf,inf,Jog_Sens}
	SetVariable Slab_UD,limits={-inf,inf,Jog_Sens}
	SetVariable Zero_offset_Xset,limits={-inf,inf,Jog_Sens}
	SetVariable Zero_offset_Yset,limits={-inf,inf,Jog_Sens}
	return 0
End

Function LR_UD(ctrlName) : ButtonControl
	String ctrlName
	SetDataFolder $"root:CNC"
	NVAR Image_W
	NVAR Image_H
	NVAR WtoH_Ratio
	SVAR Image_Name
	NVAR Image_LR
	NVAR Image_UD
	NVAR Jog_Sens
	NVAR Scale_to
	
	Variable Move_direction=1
	If (Scale_to)
		Move_direction=-1
	endif
	strswitch (ctrlName)
		case "Up":
			Image_UD+=Jog_Sens*Move_direction
			break
		case "Down":
			Image_UD-=Jog_Sens*Move_direction
			break
		case "Left":
			Image_LR-=Jog_Sens*Move_direction
			break
		case "Right":
			Image_LR+=Jog_Sens*Move_direction
			break
		case "Slab_Reset":
			Image_UD=0
			Image_LR=0
			break
	endswitch
		
	Resize_Image("ctrlName",1,"varStr","varName")
End

Function Resize_Image(ctrlName,varNum,varStr,varName) : SetVariableControl
	String ctrlName
	Variable varNum
	String varStr
	String varName
	SetDataFolder $"root:CNC"
	NVAR Image_W
	NVAR Image_H
	NVAR Image_LR
	NVAR Image_UD
	NVAR WtoH_Ratio
	SVAR Image_Name
		
//	if (CheckName("CNC_preview", 6)==0)
//		TimeToCut("ctrlName",0,"varStr","varName")
//	endif
	If(!CmpStr(ctrlName,"Slab_W"))
		Image_H=Image_W/WtoH_Ratio
	else
		Image_W=Image_H*WtoH_Ratio
	endif
	If(Strlen(Image_Name))
//		ModifyGraph/W=CNC_preview gridRGB=(65535,65535,32768)
		Dowindow /F CNC_preview
		SetDrawLayer/K/W=CNC_preview UserBack
		SetDrawLayer/W=CNC_preview UserBack 
		SetDrawEnv/W=CNC_preview xcoord= bottom,ycoord= left, save
//		SetDrawEnv push
//		SetDrawEnv origin=20,20
//		SetDrawEnv rsabout, rotate=-45
		SetDrawEnv/W=CNC_preview translate=Image_LR,Image_UD
		DrawPict/W=CNC_preview /RABS 0,Image_H,Image_W,0, $Image_Name
//		SetDrawEnv pop
	endif
	Draw_UserFront()
End

Function Redraw_UserFront(ctrlName,checked) : CheckBoxControl
	String ctrlName
	Variable checked
	SetDataFolder $"root:CNC"
	Draw_UserFront()
End

Function Draw_UserFront()
	SetDataFolder $"root:CNC"
	NVAR X_mm
	NVAR Y_mm
	NVAR Step_mm
	NVAR Side_Offset
	NVAR Perimeter
	NVAR Milling
	NVAR Cleaning_drill_bit
	NVAR Drill_bit_mm
	NVAR Zero_offset_Do
	NVAR Zero_offset_X
	NVAR Zero_offset_Y
	NVAR Show_plates
	NVAR Scale_to
	NVAR Image_W
	NVAR Image_H
	NVAR Image_LR
	NVAR Image_UD

	Variable X_off, Y_off, X_start=0, Y_start=0, X_end=X_mm, Y_end=Y_mm
	If (Zero_offset_Do)
		X_off=Zero_offset_X
		Y_off=Zero_offset_Y
	else
		X_off=0
		Y_off=0
	endif
	
	If(Scale_to)
		If(Image_LR<0)
			X_start=Image_LR
		endif			
		X_end=Image_W+Image_LR
		If(Image_UD<0)
			Y_start=Image_UD
		endif			
		Y_end=Image_H+Image_UD
//		SetAxis bottom (X_start-Side_Offset),(X_end+Side_Offset)
//		SetAxis left (Y_start-Side_Offset),(Y_end+Side_Offset)
		SetAxis bottom (X_start),(X_end)
		SetAxis left (Y_start),(Y_end)
	else
		SetAxis bottom (-Side_Offset),(X_end+Side_Offset)
		SetAxis left (-Side_Offset),(Y_end+Side_Offset)
	endif
	
	Dowindow/F CNC_preview
	SetDrawLayer/K/W=CNC_preview UserFront
	SetDrawLayer/W=CNC_preview UserFront
	SetDrawEnv xcoord= bottom,ycoord= left, save
	If(Milling<3)
		If (Perimeter)
			SetDrawEnv fillpat= 0
			DrawRect 0, 0,X_mm, Y_mm
		endif
		SetDrawEnv linefgc=(65280,65280,0),fillpat= 0,linethick= 2.00
		DrawOval (-Drill_bit_mm/2+X_off),(-Drill_bit_mm/2+Y_off),(Drill_bit_mm/2+X_off),(Drill_bit_mm/2+Y_off)
		SetDrawEnv linefgc= (65280,0,52224),linethick= 1.50,dash= 1, save
		DrawLine (0+X_off),(-Step_mm/2+Y_off),(0+X_off),(Step_mm/2+Y_off)
		DrawLine (-Step_mm/2+X_off),(0+Y_off),(Step_mm/2+X_off),(0+Y_off)
		If(Show_plates)
			Draw_plates()
		endif
	else
		SetDrawEnv linefgc= (0,39168,0),fillpat= 0,linethick= 2.00
		DrawOval (-Cleaning_drill_bit/2-Side_Offset),(-Cleaning_drill_bit/2-Side_Offset),(Cleaning_drill_bit/2-Side_Offset),(Cleaning_drill_bit/2-Side_Offset)
		SetDrawEnv linefgc= (65280,0,52224),linethick= 1.50,dash= 1, save
		DrawLine 0,(-Step_mm/2),0,(Step_mm/2)
		DrawLine (-Step_mm/2),0,(Step_mm/2),0
	endif
End

Function Make_plates_template()
	SetDataFolder $"root:CNC"
	NVAR X_mm
	NVAR Y_mm
	NVAR Step_mm
	NVAR Total_plate_N
	WAVE Plates_template
	WAVE Single_Plate

	Variable PlateW, PlateH
	String, LT,LB,RT,RB
	Variable iX, iY=0
	PlateW=12
	PlateH=8
	Total_plate_N=0
	
	Make/O/N=(PlateH,PlateW,0) Plates_template
	Do
		iX=0
		Do
			Total_plate_N+=1
			Redimension/N=(-1,-1,Total_plate_N) Plates_template
			Plates_template[][][Total_plate_N-1]=Total_plate_N

			iX+=1
		While((iX+1)<=(ceil(X_mm/Step_mm/PlateW)))
		iY+=1
	While((iY+1)<=(ceil(Y_mm/Step_mm/PlateH)))

	Make/O/T/N=(PlateH,PlateW,0) Indexed_Plates_Org
	Make/O/T/N=(PlateH,PlateW,0) Indexed_Plates_Scrambled
	Make/O/N=(PlateH,PlateW) Single_Plate
	Delete_extra_wells(iX,iY,PlateW,PlateH)
	Single_Plate=Plates_template[p][q][0]
End


Function Draw_plates()
	SetDataFolder $"root:CNC"
	NVAR X_mm
	NVAR Y_mm
	NVAR Step_mm
	NVAR Edited_edges
	WAVE Plates_template
	WAVE Single_Plate
	
	//	Assuming that samples are collected into 96-well (12x8) plates
	Variable PlateW, PlateH
	String, LT,LB,RT,RB
	PlateW=12
	PlateH=8
	LT="1A"
	LB="1H"
	RT="12A"
	RB="12H"
	
	Variable iX, iY=0
	String PlateN
	
	If(!Edited_edges)
		Make_plates_template()
	endif

	SetDrawLayer/W=CNC_preview UserFront
	SetDrawEnv/W=CNC_preview xcoord= bottom,ycoord= left, save

//	Variable Last_wellX=ceil(X_mm/Step_mm)*Step_mm
//	Variable Last_wellY=ceil(Y_mm/Step_mm)*Step_mm
//	SetDrawEnv fillpat= 0, linefgc= (0,0,0), linethick= 2.50, dash= 2
//	DrawRect 0, 0,Last_wellX, Last_wellY

	Variable PlateNum=0
	Do
		iX=0
		Do
			PlateNum+=1
			PlateN="Plate"+num2str(PlateNum)
			SetDrawEnv push
			SetDrawEnv origin=(iX*PlateW*Step_mm),(iY*PlateH*Step_mm), save
			SetDrawEnv gname=$PlateN, gstart
			SetDrawEnv linefgc= (65280,0,0), fillpat= 0, dash= 0, linethick= 2.00
			DrawRRect 0,(PlateH*Step_mm),(PlateW*Step_mm),0
			SetDrawEnv textrgb= (0,0,0),fstyle= 0, fsize= 14
			DrawText (PlateW/3*Step_mm),(PlateH/2*Step_mm),PlateN
			SetDrawEnv textrgb= (0,0,0),fstyle= 1, fsize= 8, save
			DrawText (0.3),(Step_mm-Step_mm), LB
			DrawText (0.3),(PlateH*Step_mm-Step_mm),LT
			DrawText (PlateW*Step_mm-Step_mm),(PlateH*Step_mm-Step_mm),RT
			DrawText (PlateW*Step_mm-Step_mm),(Step_mm-Step_mm),RB
			SetDrawEnv gstop
			SetDrawEnv pop
			iX+=1
		While((iX+1)<=(ceil(X_mm/Step_mm/PlateW)))
		iY+=1
	While((iY+1)<=(ceil(Y_mm/Step_mm/PlateH)))

//	If(!Edited_edges)
//		Make/O/T/N=(PlateH,PlateW,0) Indexed_Plates_Org
//		Make/O/T/N=(PlateH,PlateW,0) Indexed_Plates_Scrambled
//		Make/O/N=(PlateH,PlateW) Single_Plate
//		Delete_extra_wells(iX,iY,PlateW,PlateH)
//		Single_Plate=Plates_template[p][q][0]
//	endif
End

Function Delete_extra_wells(X_wells,Y_wells,PlateW,PlateH)
	Variable X_wells
	Variable Y_wells
	Variable PlateW
	Variable PlateH
	SetDataFolder $"root:CNC"
	NVAR X_mm
	NVAR Y_mm
	NVAR Step_mm
	NVAR Total_plate_N
	WAVE Plates_template

	Variable To_zero,i=X_wells-1
	If(ceil(X_mm/Step_mm)!=(X_wells*PlateW))
		Do
			To_zero= PlateW-(X_wells*PlateW-ceil(X_mm/Step_mm))
			Do
				Plates_template[][To_zero][i]=0
				To_zero+=1
			while(To_zero<PlateW)
			i+=X_wells
		While(i<Total_plate_N)
	endif
	
	If(ceil(Y_mm/Step_mm)!=(Y_wells*PlateH))
		i=Total_plate_N-X_wells
		Do
			To_zero=0
			Do
				Plates_template[To_zero][][i]=0
				To_zero+=1
			while(To_zero< (Y_wells*PlateH-ceil(Y_mm/Step_mm))) 
			i+=1
		While(i<Total_plate_N)
	endif
End

Function Plate_manager_swch(ctrlName) : ButtonControl
	String ctrlname
	SetDataFolder $"root:CNC"
	NVAR Show_plates
	NVAR Side_Offset
	NVAR X_mm
	NVAR Y_mm
	NVAR Step_mm
	NVAR Total_plate_N
	NVAR PlateID
	NVAR Edited_edges
	WAVE Plates_template
	WAVE Single_Plate
	Variable PlateW, PlateH
	
	if (CheckName("CNC_preview", 6)==0)
		TimeToCut("ctrlName",0,"varStr","varName")
	endif

	If(!CmpStr(ctrlName,"Plate_mngr"))
		If(Show_plates==0)
			Show_plates=1
//			Edited_edges=0
			Draw_UserFront()					
		endif

		PlateW=12
		PlateH=8
		Variable X_Lim=(ceil(X_mm/Step_mm/PlateW))*PlateW*Step_mm
		Variable Y_Lim=(ceil(Y_mm/Step_mm/PlateH))*PlateH*Step_mm
	
		MoveWindow /W=CNC_main  0, 0, 0, 0
		SetAxis/W=CNC_preview bottom (-Side_Offset),X_Lim
		SetAxis/W=CNC_preview left (-Side_Offset),Y_Lim
		ModifyGraph/W=CNC_preview tickEnab(bottom)={Step_mm,(X_Lim-1)}
		ModifyGraph/W=CNC_preview tickEnab(left)={Step_mm,(Y_Lim-1)}

		if (CheckName("CNC_Plate_manager", 9)==0)
			Execute "CNC_Plate_manager()"
		else
			MoveWindow /W=CNC_Plate_manager 1,1,1,1
			MoveWindow /W=Mother_Plate  1,1,1,1
			MoveWindow /W=Daughter_Plate 1,1,1,1
			MoveWindow /W=Assay_Plate 1,1,1,1
		endif
		If(!Edited_edges)
			PlateID=1
			Single_Plate=Plates_template[p][q][PlateID-1]
			Index_Org_Plates()
		else
			Draw_Indexed_plates()
		endif
	else
		MoveWindow /W=CNC_Plate_manager 0,0,0,0
		MoveWindow /W=Mother_Plate 0,0,0,0
		MoveWindow /W=Daughter_Plate 0,0,0,0
		MoveWindow /W=Assay_Plate 0,0,0,0
		TimeToCut("ctrlName",0,"varStr","varName")
		if (CheckName("CNC_Main", 9)==0)
			Execute "CNC_Main()"
		else
			MoveWindow /W=CNC_Main 1,1,1,1
		endif
	endif
end

Function Plate_Update(ctrlName) : ButtonControl
	String ctrlName
	SetDataFolder $"root:CNC"
	NVAR PlateID
	NVAR Total_plate_N
	WAVE Plates_template
	WAVE Single_Plate
	NVAR Edited_edges
	Edited_edges=1
	
	Duplicate/O Single_Plate Subtracted
	Subtracted-=Plates_template[p][q][PlateID-1]
	WaveStats/Q Subtracted
	If(V_Sum)
		Plates_template[][][PlateID-1]=Single_Plate[p][q]
	endif
	Milling_edge_update("Reset_Upper_Edge")
	Index_Org_Plates()
End

Function Activate_Inactivate_All(ctrlName) : ButtonControl
	String ctrlName
	SetDataFolder $"root:CNC"
	NVAR PlateID
	NVAR Total_plate_N
	WAVE Plates_template
	WAVE Single_Plate
	NVAR Edited_edges
	Edited_edges=1

	If(cmpstr(ctrlName, "ActivateAll")==0)
		Single_Plate=PlateID
	else
		Single_Plate=0
	endif
	Plates_template[][][PlateID-1]=Single_Plate[p][q]
	Milling_edge_update("Reset_Upper_Edge")
	Index_Org_Plates()
End

Function Plate_surf(ctrlName) : ButtonControl
	String ctrlName
	SetDataFolder $"root:CNC"
	NVAR PlateID
	NVAR Total_plate_N
	WAVE Plates_template
	WAVE Single_Plate

	Duplicate/O Single_Plate Subtracted
	Subtracted-=Plates_template[p][q][PlateID-1]
	WaveStats/Q Subtracted
	If(V_Sum)
		DoAlert 2, "Save changes?"
		If(V_flag==3)
			abort
		endif
		If(V_flag==1)
			Plates_template[][][PlateID-1]=Single_Plate[p][q]
			Milling_edge_update("Reset_Upper_Edge")
			Index_Org_Plates()
		endif
	endif

	If(cmpstr(ctrlName, "Next")==0)
		PlateID+=1
		If (PlateID>Total_plate_N)
			PlateID=Total_plate_N
		endif
	endif
	If(cmpstr(ctrlName, "Last")==0)
		PlateID-=1
		If (PlateID<1)
			PlateID=1
		endif
	endif
	Single_Plate=Plates_template[p][q][PlateID-1]

	if (CheckName("Mother_Plate", 7))
		ModifyTable/W=Mother_Plate elements=(-1,-1,PlateID-1,-1)
	endif
	if (CheckName("Daughter_Plate", 7))
		ModifyTable/W=Daughter_Plate elements=(-1,-1,PlateID-1,-1)
	endif
End

Window  CNC_Plate_manager() : Panel
	SetDataFolder $"root:CNC"
	DoWindow/K CNC_Plate_manager
	NewPanel /W =(30,30,454,343) as "Plate manager"
	DrawLine 168,5,168,110
	
	ValDisplay SellectPlate,pos={10,10},size={90,20},title="Plate N:",fSize=14,fStyle=1
	ValDisplay SellectPlate,limits={0,0,0},barmisc={0,1000}
	ValDisplay SellectPlate,value= #"root:CNC:PlateID"
 	ValDisplay No_found,pos={105,10},size={55,17},title="of",fSize=14,fStyle=1
	ValDisplay No_found,limits={0,0,0},barmisc={0,1000}
	ValDisplay No_found,value= #"root:CNC:Total_plate_N"
	Button ActivateAll,pos={20,35},size={140,21},proc=Activate_Inactivate_All,title="Activate all plate"
	Button ActivateAll,fStyle=0,fColor=(65280,65280,32768)
	Button InactivateAll,pos={20,63},size={140,21},proc=Activate_Inactivate_All,title="Inactivate all plate"
	Button InactivateAll,fStyle=0,fColor=(65280,43520,32768)
	Button Last,pos={20,90},size={35,22},proc=Plate_surf,title="<<",fStyle=1,font="Arial",fSize=14
	Button Next,pos={62,90},size={35,22},proc=Plate_surf,title=">>",fStyle=1,font="Arial",fSize=14
	Button PlateUpdate,pos={104,90},size={55,22},proc=Plate_Update,title="Update"
	Button PlateUpdate,fStyle=1,fColor=(0,65280,0)

	Button ReScrmbl,pos={174,13},size={80,45},proc=ReScramble_samples,title="Re-scrmbl"
	Button ReScrmbl,fSize=14,fStyle=1,fColor=(65280,43520,32768)
	Button Upper_Edge,pos={256,13},size={80,45},proc=Reset_edges,title="Reset"
	Button Upper_Edge,help={"Reset all edges to straight lines"}
	Button Upper_Edge,fSize=14,fStyle=1,fColor=(65280,43520,32768)
	Button Back_to_Main,pos={338,13},size={80,45},proc=Plate_manager_swch,title="Back to\r Main"
	Button Back_to_Main,fSize=14,fStyle=1,fColor=(0,65280,65280)
	Button Back_to_Main ,help={"If Scrambling is not Locked (button to the left) all manual voxel selection will be reset!"}

	Button Save_Scrmbl,pos={173,67},size={80,45},proc=Save_Things,title="Save\rScrambled\rResults"
	Button Save_Scrmbl,fSize=10,fStyle=1,fColor=(0,65280,0)
	
	Button MakeLayout,pos={256,67},size={49,45},proc=Make_Layouts,title="See\rLayout"
	Button MakeLayout,fSize=10,fStyle=1,fColor=(65280,65280,32768)

	ValDisplay Samp_N,pos={311,70},size={105,17},title="Voxels:",value= #"root:CNC:Voxel_N_exact"
	ValDisplay Samp_N,help={"Samples sellected to be analized. Optimal numbers are x90: 180,270,360,450,540,630,720,810,900,990,1080,1170,1260,1350,1440,1530,1620,etc"}
	ValDisplay Samp_N,fSize=14,fStyle=0,limits={0,0,0},barmisc={0,1000}

	ValDisplay Plate_N,pos={311,92},size={105,17},title="Plates: ",value= #"root:CNC:Total_assay_plate_N"
	ValDisplay Plate_N,help={"Estimated number of assay plates. Takes into account 6 wells per plate reserved for control samples"}
	ValDisplay Plate_N,fSize=14,fStyle=0,limits={0,0,0},barmisc={0,1000}


	Variable 	From_left=-10, From_top=74
	Edit/W=((40+From_left),(46+From_top),(427+From_left),(68+From_top))/HOST=CNC_Plate_manager  Row_Num
	ModifyTable width(Point)=0,width(Row_Num)=32
	ModifyTable rgb=(0,12800,52224),alignment=1,size=10,style=1
	ModifyTable showParts=0x00
	SetActiveSubwindow ##

	Edit/W=((20+From_left),(89+From_top),(45+From_left),(234+From_top))/HOST=CNC_Plate_manager  Col_Letters
	ModifyTable format(Point)=1,width(Point)=0,size=8,style=1
	ModifyTable alignment=1,width=20,rgb=(0,12800,52224)
	ModifyTable showParts=0x00
	SetActiveSubwindow ##
	
	Edit/W=(30,140,417,308)/HOST=CNC_Plate_manager Single_Plate
	ModifyTable size=10,style=0,width(Point)=0,width(Single_Plate)=32,alignment(Single_Plate)=1	
	ModifyTable showParts=0x41
Endmacro

Function Reset_edges(ctrlName) : ButtonControl
	String ctrlname
	SetDataFolder $"root:CNC"
	NVAR X_mm
	NVAR Y_mm
	NVAR Step_mm
	NVAR Edited_edges
	WAVE UpperGridEdge
	WAVE LowerGridEdge
	WAVE RightGridEdge
	WAVE LeftGridEdge
	
	If(Edited_edges)
		DoAlert 1, "This will reset all manually sellected voxels! Proceed?"
		If(V_flag==2)
			abort
		endif
	endif

	Edited_edges=0
	Make_plates_template()
	Make_straight_edges()

	if (!CmpStr("Upper_Edge",ctrlName))
		Index_Org_Plates()
	endif
End


Function Milling_edge_update(ctrlName) : ButtonControl
	String ctrlname
	SetDataFolder $"root:CNC"
	NVAR X_mm
	NVAR Y_mm
	NVAR Step_mm
	NVAR Total_plate_N
	WAVE UpperGridEdge
	WAVE LowerGridEdge
	WAVE RightGridEdge
	WAVE LeftGridEdge
	WAVE Plates_template
	WAVE/T Indexed_Plates_Scrambled
	NVAR Edited_edges
	

	If(!Edited_edges)
		Make_straight_edges()
		return 0
	endif
	
	Variable PlatesN_X=ceil(X_mm/Step_mm/12)
	Variable PlatesN_Y=ceil(Y_mm/Step_mm/8)
	Make/O/N=(PlatesN_Y*8,PlatesN_X*12) Cutting_Area=0
	Make/O/T/N=(PlatesN_Y*8,PlatesN_X*12) Cutting_Area_Coordinates

	Variable PlateX=0, CellX=0, CellY=0, RowCounter=PlatesN_Y-1, ColCounter=0

	//	Generate a combined table with all the plates	
	For(PlateX=0;PlateX<Total_plate_N;PlateX+=1)
		For(CellY=0;CellY<8;CellY+=1)
			For(CellX=0;CellX<12;CellX+=1)
				Cutting_Area[RowCounter*8+CellY][ColCounter*12+CellX]=Plates_template[CellY][CellX][PlateX]
				Cutting_Area_Coordinates[RowCounter*8+CellY][ColCounter*12+CellX]=Indexed_Plates_Scrambled[CellY][CellX][PlateX]
			endfor	
		endfor	

		If(ColCounter>PlatesN_X-2)
			ColCounter=0
			If(RowCounter<1)
				RowCounter=PlatesN_Y-1
			else
				RowCounter-=1
			endif
		else
			ColCounter+=1
		endif
	endfor	

	//	Upper and Lower Edges
	For(ColCounter=0;ColCounter<(numpnts(UpperGridEdge)-1);ColCounter+=1)
		For(RowCounter=0;RowCounter<DimSize(Cutting_Area,0);RowCounter+=1)
			If(Cutting_Area[RowCounter][ColCounter]>0)
				UpperGridEdge[ColCounter+1]=(DimSize(Cutting_Area,0)-RowCounter)*Step_mm
				break
			endif
		endfor
		For(RowCounter=(DimSize(Cutting_Area,0)-1);RowCounter>=0;RowCounter-=1)
			If(Cutting_Area[RowCounter][ColCounter]>0)
				LowerGridEdge[ColCounter]=(DimSize(Cutting_Area,0)-RowCounter-1)*Step_mm
				If(LowerGridEdge[ColCounter]<0)
					LowerGridEdge[ColCounter]=0
				endif
				break
			endif
		endfor	
	endfor	
	UpperGridEdge[0]=UpperGridEdge[1]
	Duplicate/O UpperGridEdge Reff_wave 
	For(ColCounter=1;ColCounter<numpnts(UpperGridEdge);ColCounter+=1)
		If(Reff_wave[ColCounter]>Reff_wave[ColCounter-1])
			UpperGridEdge[ColCounter-1]=Reff_wave[ColCounter]
		endif
	endfor	
	LowerGridEdge[numpnts(UpperGridEdge)-1]=LowerGridEdge[numpnts(UpperGridEdge)-2]
	Duplicate/O LowerGridEdge Reff_wave 
	For(ColCounter=1;ColCounter<numpnts(LowerGridEdge);ColCounter+=1)
		If(Reff_wave[ColCounter]>Reff_wave[ColCounter-1])
			LowerGridEdge[ColCounter]=Reff_wave[ColCounter-1]
		endif
	endfor	

	//	Right and Left Edges
	CellY=0
	For(RowCounter=((DimSize(Cutting_Area,0)-1));RowCounter>=(DimSize(Cutting_Area,0)-numpnts(RightGridEdge));RowCounter-=1)
		For(ColCounter=(DimSize(Cutting_Area,1)-1);ColCounter>0;ColCounter-=1)
			If(Cutting_Area[RowCounter][ColCounter]>0)
				CellX=(ColCounter+1)*Step_mm
				If(CellX<X_mm)
					RightGridEdge[CellY]=CellX
				endif
				break
			endif
		endfor	
		For(ColCounter=0;ColCounter<DimSize(Cutting_Area,1);ColCounter+=1)
			If(Cutting_Area[RowCounter][ColCounter]>0)
				LeftGridEdge[CellY]=ColCounter*Step_mm
				If(LeftGridEdge[CellY]<0)
					LeftGridEdge[CellY]=0
				endif
				break
			endif
		endfor	
		CellY+=1
	endfor	
	Duplicate/O RightGridEdge Reff_wave 
	For(ColCounter=1;ColCounter<numpnts(RightGridEdge);ColCounter+=1)
		If(Reff_wave[ColCounter]<Reff_wave[ColCounter-1])
			RightGridEdge[ColCounter]=Reff_wave[ColCounter-1]
		endif
	endfor	
	Duplicate/O LeftGridEdge Reff_wave 
	For(ColCounter=1;ColCounter<numpnts(RightGridEdge);ColCounter+=1)
		If(Reff_wave[ColCounter]>Reff_wave[ColCounter-1])
			LeftGridEdge[ColCounter]=Reff_wave[ColCounter-1]
		endif
	endfor	
	Perimeter_make()
End

Function Make_a_table(Wave_name,Table_name,Table_title,L,T,R,B,CellW)
	String Wave_name
	String Table_name
	String Table_title
	Variable L
	Variable T
	Variable R
	Variable B
	Variable CellW
	SetDataFolder $"root:CNC"

	if (CheckName(Table_name, 7))
		DoWindow/F $Table_name
		return 0
	endif
	Edit/K=2/W=(L,T,R,B) $Wave_name as Table_title
	DoWindow/C $Table_name
	ModifyTable size=7,style=1,width(Point)=0,width($Wave_name)=CellW,alignment($Wave_name)=1	
	ModifyTable showParts=0x41
End

Function Draw_Indexed_plates()
	SetDataFolder $"root:CNC"
	NVAR X_mm
	NVAR Y_mm
	NVAR Step_mm
//	NVAR Show_plates
	NVAR Total_plate_N
	NVAR PlateID
	WAVE Plates_template
	WAVE Single_Plate
	
	Variable PlateW, PlateH
	PlateW=12
	PlateH=8
	
	Variable LX,LY,RX,RY
	Variable Plate_Current=0, RowN=0, ColN=0
	Variable iX, iY=0
	String PlateN

	DoWindow/F CNC_preview
	SetDrawLayer/K/W=CNC_preview UserFront
	SetDrawLayer/W=CNC_preview UserFront
	SetDrawEnv xcoord= bottom,ycoord= left, save

//	Variable Last_wellX=ceil(X_mm/Step_mm)*Step_mm
//	Variable Last_wellY=ceil(Y_mm/Step_mm)*Step_mm
//	SetDrawEnv fillpat= 0, linefgc= (0,0,0), linethick= 2.50, dash= 2
//	DrawRect 0, 0,Last_wellX, Last_wellY

	For(iY=0;(iY+1)<=(ceil(Y_mm/Step_mm/PlateH));iY+=1)
		For(iX=0;(iX+1)<=(ceil(X_mm/Step_mm/PlateW));iX+=1)
			Plate_Current+=1
			PlateN="Plate"+num2str(Plate_Current)
			SetDrawEnv push
			SetDrawEnv origin=(iX*PlateW*Step_mm),(iY*PlateH*Step_mm), save
			SetDrawEnv gname=$PlateN, gstart
			SetDrawEnv linefgc= (65280,0,0), fillpat= 0, dash= 0, linethick= 2.00
			DrawRRect 0,(PlateH*Step_mm),(PlateW*Step_mm),0
			SetDrawEnv textrgb= (0,0,0),fstyle= 0, fsize= 14
			DrawText (PlateW/3*Step_mm),(PlateH/2*Step_mm),PlateN
			SetDrawEnv linefgc= (0,0,0), dash= 0, linethick= 2.00, save

			for(ColN=0;ColN<(DimSize(Plates_template,1));ColN+=1)
				for(RowN=0;RowN<(DimSize(Plates_template,0));RowN+=1)
					If(Plates_template[RowN][ColN][Plate_Current-1]==0)
						LY=PlateH*Step_mm-RowN*Step_mm
						RY=LY-Step_mm
						LX=ColN*Step_mm
						RX=LX+Step_mm
						DrawLine LX,LY,RX,RY
//						DrawRRect LX,LY,RX,RY
					endif
				endfor
			endfor							

			SetDrawEnv gstop
			SetDrawEnv pop
		endfor
	endfor
End

Function ReScramble_samples(ctrlName) : ButtonControl
	String ctrlname
	SetDataFolder $"root:CNC"
	Index_Org_Plates()
End

Function Index_Org_Plates()
	SetDataFolder $"root:CNC"
	NVAR Total_plate_N
	NVAR PlateID
	NVAR Voxel_N_exact
	WAVE Plates_template
	WAVE Single_Plate
	WAVE/T Indexed_Plates_Org
//	WAVE/T Col_Letters

	Make/O/T/N=(DimSize(Plates_template,0), DimSize(Plates_template,1), DimSize(Plates_template,2)) Indexed_Plates_Org
	Make/O/T/N=(Numpnts(Indexed_Plates_Org)) Indexed_1D

	Variable PlateN=1, RowN=0, ColN=0
	Variable Counter_1D=0
	String Cell_Name
	
	for(PlateN=0;PlateN<Total_plate_N;PlateN+=1)
		for(ColN=0;ColN<(DimSize(Indexed_Plates_Org,1));ColN+=1)
			for(RowN=0;RowN<(DimSize(Indexed_Plates_Org,0));RowN+=1)
				Cell_Name=CellName(RowN,ColN,PlateN)
				If(Plates_template[RowN][ColN][PlateN]>0)
					Indexed_Plates_Org[RowN][ColN][PlateN]=Cell_Name
					Indexed_1D[Counter_1D]=Cell_Name
					Counter_1D+=1
				else
					Indexed_Plates_Org[RowN][ColN][PlateN]=""
					Redimension/N=(Numpnts(Indexed_1D)-1) Indexed_1D
				endif
			endfor
		endfor							
	endfor
	Draw_Indexed_plates()
	Voxel_N_exact=Numpnts(Indexed_1D)
	Make_Scrambled_Plates(Numpnts(Indexed_1D))
	Perimeter_make()
End

Function Make_Scrambled_Plates(NSamples)
	Variable NSamples
	SetDataFolder $"root:CNC"
	NVAR Total_plate_N
	NVAR Total_assay_plate_N
	NVAR PlateID
	WAVE/T Indexed_Plates_Org
	WAVE/T Daughter_Plates
	WAVE/T Scrambled_1D
//	WAVE/T Col_Letters
	
//	Each assay plates has 6 wells ocupied by control samples:
//	A1, H1, E6, E7, A12, H12
	String Occupado="A-01;H-01;D-06;E-06;A-12;H-12"
	Variable PreOccN=6
	Variable Last_Col
	
	Variable Scrambled_plates_N=ceil((ceil(NSamples/(96-PreOccN))*PreOccN+NSamples)/96)
	Total_assay_plate_N=Scrambled_plates_N
	Variable Table_len
	
	Make/O/T/N=(NSamples) Scrambled_1D=""
//	Make/O/T/N=(Scrambled_plates_N*(96-PreOccN)) Scrambled_1D=""
	Variable PlateN=0, RowN=0, ColN=0
	Variable Counter_1D=0
	String Cell_Name, QQQ

	for(PlateN=0;PlateN<Scrambled_plates_N;PlateN+=1)
		for(ColN=0;ColN<(DimSize(Indexed_Plates_Org,1));ColN+=1)
			for(RowN=0;RowN<(DimSize(Indexed_Plates_Org,0));RowN+=1)
				Cell_Name="*"+CellName(RowN,ColN,-1)+"*"
				If(!StringMatch(Occupado, Cell_Name))
					Cell_Name=CellName(RowN,ColN,PlateN)
					Scrambled_1D[Counter_1D]=Cell_Name
					Counter_1D+=1
				endif
				If(Counter_1D>=(NSamples))
					break
				endif
			endfor
			If(Counter_1D>=(NSamples))
				break
			endif
		endfor							
		If(Counter_1D>=(NSamples))
			break
		endif
	endfor

	Make/O/N=(Numpnts(Scrambled_1D))/FREE random=enoise(1)
	Sort random, Scrambled_1D

	Duplicate/O/T Indexed_Plates_Org Indexed_Plates_Scrambled
	Indexed_Plates_Scrambled=""
	Counter_1D=0
	for(PlateN=0;PlateN<Total_plate_N;PlateN+=1)
		for(ColN=0;ColN<(DimSize(Indexed_Plates_Org,1));ColN+=1)
			for(RowN=0;RowN<(DimSize(Indexed_Plates_Org,0));RowN+=1)
				If(StrLen(Indexed_Plates_Org[RowN][ColN][PlateN]))
					Indexed_Plates_Scrambled[RowN][ColN][PlateN]=Scrambled_1D[Counter_1D]
					Counter_1D+=1
				endif
			endfor
		endfor							
	endfor

	Make_a_table("Indexed_Plates_Org","Mother_Plate","Mother Plate",22.5,125,446,256,35)
	ModifyTable/W=Mother_Plate elements=(-1,-1,PlateID-1,-1)
	AutoPositionWindow/E/M=1/R=CNC_Plate_manager Mother_Plate

	Make_a_table("Indexed_Plates_Scrambled","Daughter_Plate","Daughter Plate Coordinates",22.5,125,446,256,35)
	ModifyTable/W=Daughter_Plate elements=(-1,-1,PlateID-1,-1)
	AutoPositionWindow/E/M=1/R=Mother_Plate Daughter_Plate

	Make_Assay_Plates(Total_assay_plate_N,Occupado)
	Make_a_table("Daughter_Plates","Assay_Plate","Assay Plates with Mother Coordinates",22.5,125,446,256,35)
	ModifyTable/W=Assay_Plate elements=(-1,-1,PlateID-1,-1)
	AutoPositionWindow/E/M=1/R=Daughter_Plate Assay_Plate
end

Function Make_Assay_Plates(NPlates,OccupiedList)
	Variable NPlates
	String OccupiedList
	SetDataFolder $"root:CNC"
	NVAR Total_assay_plate_N
	NVAR Total_plate_N
	NVAR PlateID
	WAVE/T Indexed_Plates_Scrambled
	WAVE/T Daughter_Plates

	Variable N_occupied=ItemsInList(OccupiedList)
	Make/O/T/N=(8,12,NPlates) Daughter_Plates=""
	Variable PlateN, RowN, ColN, i
	Variable TargetPlateN, TargetRowN, TargetColN
	String Cell_Name,QQQ
	String CtrlWellName

	For(TargetPlateN=0;TargetPlateN<NPlates;TargetPlateN+=1)
		For(i=0;i<N_occupied;i+=1)
			Cell_Name="P0-"+StringFromList(i,OccupiedList,";")
			Cell_Name=Coordinates2Num(Cell_Name)
			TargetRowN=str2num(StringFromList(0,Cell_Name,";"))
			TargetColN=str2num(StringFromList(1,Cell_Name,";"))
			
			CtrlWellName=CtrlName(StringFromList(i,OccupiedList,";"))
//			Daughter_Plates[TargetRowN-1][TargetColN-1][TargetPlateN]="-CTR-"
			Daughter_Plates[TargetRowN-1][TargetColN-1][TargetPlateN]=CtrlWellName
		endfor
	endfor

	For(PlateN=0;PlateN<Total_plate_N;PlateN+=1)
		For(ColN=0;ColN<12;ColN+=1)
			For(RowN=0;RowN<8;RowN+=1)
				If(strlen(Indexed_Plates_Scrambled[RowN][ColN][PlateN]))
					Cell_Name=Coordinates2Num(Indexed_Plates_Scrambled[RowN][ColN][PlateN])
					TargetRowN=str2num(StringFromList(0,Cell_Name,";"))
					TargetColN=str2num(StringFromList(1,Cell_Name,";"))
					TargetPlateN=str2num(StringFromList(2,Cell_Name,";"))
					Cell_Name=CellName(RowN,ColN,PlateN)
					Daughter_Plates[TargetRowN-1][TargetColN-1][TargetPlateN-1]=Cell_Name
				endif
			endfor
		endfor
	endfor

End

Function/S CtrlName(CtrlCoordStr)
	String CtrlCoordStr
	strswitch(CtrlCoordStr)
		case "A-01":
			return "G Ctrl"
			break
		case "H-12":
			return "G Ctrl"
			break
		case "H-01":
			return "M Ctrl"
			break
		case "D-06":
			return "M Ctrl"
			break
		case "E-06":
			return "W Ctrl"
			break
		case "A-12":
			return "W Ctrl"
			break
	endswitch
End

//  Should have wave indexing numbers, so 0,0,0 is the 1st cell of the 1st plate. Set Plate=-1 to generate coordinates w/o the plate number.
Function/S CellName(Row,Column,Plate)
	Variable Row
	Variable Column
	Variable Plate
	SetDataFolder $"root:CNC"
	WAVE/T Col_Letters

	String Cell_Name=""
	If(Plate>=0)
		Cell_Name="P"+Num2str(Plate+1)+"-"
	Endif
	Cell_Name+=Col_Letters[Row]
	If((Column+1)>9)
		Cell_Name+="-"+Num2str(Column+1)
	else
		Cell_Name+="-0"+Num2str(Column+1)
	endif
	Return Cell_Name
end

Function/S Coordinates2Num(SampleCoord)
	String SampleCoord
	SetDataFolder $"root:CNC"
	WAVE/T Col_Letters

	String PlateN=ReplaceString("P",StringFromList(0,SampleCoord,"-"),"")
	String RowN=StringFromList(1,SampleCoord,"-")
	String ColN=StringFromList(2,SampleCoord,"-")
	
	FindValue /TEXT=RowN Col_Letters
	RowN=num2str(V_value+1) 
	String ToReturn=RowN+";"+ColN+";"+PlateN

	Return ToReturn
end


//____OBSOLETE FUNCTIONS____

Function Last_Scr_column(Extra_Samp_N)
	Variable Extra_Samp_N
	SetDataFolder $"root:CNC"

	if(Extra_Samp_N>84)
		return 12
	elseif(Extra_Samp_N>76)
		return 11
	elseif(Extra_Samp_N>68)
		return 10
	elseif(Extra_Samp_N>60)
		return 9
	elseif(Extra_Samp_N>52)
		return 8
	elseif(Extra_Samp_N>44)
		return 7
	elseif(Extra_Samp_N>38)
		return 6
	elseif(Extra_Samp_N>30)
		return 5
	elseif(Extra_Samp_N>22)
		return 4
	elseif(Extra_Samp_N>14)
		return 3
	elseif(Extra_Samp_N>6)
		return 2
	else
		return 1
	endif
End

Function Perimeter_cuts_OLD(nb_name)
	String nb_name
	SetDataFolder $"root:CNC"
	NVAR X_mm
	NVAR Y_mm
	NVAR Z_mm
	NVAR Z_safe
	NVAR Single_pass_mm
	NVAR Zero_offset_Do
	NVAR Zero_offset_X
	NVAR Zero_offset_Y
	NVAR Edited_edges
	WAVE RightGridEdge
	WAVE LeftGridEdge
	WAVE UpperGridEdge
	WAVE LowerGridEdge

	Variable X_off, Y_off
	If (Zero_offset_Do)
		X_off=Zero_offset_X
		Y_off=Zero_offset_Y
	else
		X_off=0
		Y_off=0
	endif
	
	Notebook $nb_name text="\r(Cutting the perimeter)\r"
	Variable z=Single_pass_mm, i
	If(!Edited_edges)
		Notebook $nb_name text="X"+num2str(-X_off)+" Y"+num2str(-Y_off)+"\r"
		Notebook $nb_name text="G1 Z-"+num2str(z)+"\r"
		Do
			Notebook $nb_name text="G1 Z-"+num2str(z)+"\r"
			Notebook $nb_name text="X"+num2str(X_mm-X_off)+" Y"+num2str(-Y_off)+"\r"
			Notebook $nb_name text="X"+num2str(X_mm-X_off)+" Y"+num2str(Y_mm-Y_off)+"\r"
			Notebook $nb_name text="X"+num2str(-X_off)+" Y"+num2str(Y_mm-Y_off)+"\r"
			Notebook $nb_name text="X"+num2str(-X_off)+" Y"+num2str(-Y_off)+"\r"
			z+=Single_pass_mm
		While (z<=Z_mm)
		If((Z_mm)!=(z-Single_pass_mm))
			Notebook $nb_name text="G1 Z-"+num2str(Z_mm)+"\r"
			Notebook $nb_name text="X"+num2str(X_mm-X_off)+" Y"+num2str(-Y_off)+"\r"
			Notebook $nb_name text="X"+num2str(X_mm-X_off)+" Y"+num2str(Y_mm-Y_off)+"\r"
			Notebook $nb_name text="X"+num2str(-X_off)+" Y"+num2str(Y_mm-Y_off)+"\r"
			Notebook $nb_name text="X"+num2str(-X_off)+" Y"+num2str(-Y_off)+"\r"
		endif
	else
	endif
	Notebook $nb_name text="G0 Z"+num2str(Z_safe)+"\r\r"
End

Function Perimeter_update()
	SetDataFolder $"root:CNC"
	NVAR Step_mm
	WAVE RightGridEdge
	WAVE LeftGridEdge
	WAVE UpperGridEdge
	WAVE LowerGridEdge

	Make/o /N=(((numpnts(LeftGridEdge)+numpnts(LowerGridEdge))*2-1),2) Perim_coord
	Perim_coord[][]=0
	SetScale/P x 0,Step_mm,"", Perim_coord
	Reverse RightGridEdge /D=RightGridEdge_rev
	Reverse LowerGridEdge /D=LowerGridEdge_rev

//	variable i=1
//	Do
//		Perim_coord[i][0]=max(LeftGridEdge[i],pnt2x(LowerGridEdge, LeftGridEdge[i]/Step_mm))
//		print LeftGridEdge[i],pnt2x(LowerGridEdge, LeftGridEdge[i]/Step_mm)
//		if(LeftGridEdge[i]
//	abort

	Variable Start_N, End_N
	Start_N=0; End_N=numpnts(LeftGridEdge)-1
	Perim_coord[Start_N,End_N][0]=LeftGridEdge[p]
	Perim_coord[Start_N,End_N][1]=x
	
	Start_N+=numpnts(LeftGridEdge); End_N+=numpnts(UpperGridEdge)
	Perim_coord[Start_N,End_N][0]=(x-Start_N*Step_mm)
	Perim_coord[Start_N,End_N][1]=UpperGridEdge[p-Start_N]

	Start_N+=numpnts(UpperGridEdge); End_N+=numpnts(RightGridEdge)
	Perim_coord[Start_N,End_N][0]=RightGridEdge_rev[p-Start_N]
	Perim_coord[Start_N,End_N][1]=(numpnts(RightGridEdge)+Start_N-1)*Step_mm-x

	Start_N+=numpnts(RightGridEdge)-1; End_N+=numpnts(LowerGridEdge)-1
	Perim_coord[Start_N,End_N][0]=(numpnts(LowerGridEdge)+Start_N-1)*Step_mm-x
	Perim_coord[Start_N,End_N][1]=LowerGridEdge_rev[p-Start_N]
End

Function Lock_Scrambling(ctrlName) : ButtonControl	//NOT USED
	String ctrlname
	SetDataFolder $"root:CNC"
	NVAR Edited_edges

	If(cmpstr(ctrlName, "Lock_Scrmbl")==0)
		Edited_edges=1
		Button Lock_Scrmbl, win=CNC_Plate_manager, rename=UnLock_Scrmbl, title="Unlock\rScramble"
		Button UnLock_Scrmbl, win=CNC_Plate_manager, fColor=(65280,32768,32768)
	else
		Edited_edges=0
		Button UnLock_Scrmbl, win=CNC_Plate_manager, rename=Lock_Scrmbl, title="Lock\rScramble"
		Button Lock_Scrmbl, win=CNC_Plate_manager, fColor=(16384,65280,16384)
		ControlInfo/W=CNC_Plate_manager Reset_Upper_Edge
		If(V_flag)
			Milling_edge_update("Reset_Upper_Edge")
		endif
	endif
End

Window CNC_main_OLD() : Panel
	PauseUpdate; Silent 1		// building window...
	NewPanel /W=(30,30,705,495) as "CNC Menu"
	SetDrawLayer UserBack
	DrawRect 5,5,344,345
	DrawRect 344,5,669,345
	DrawRect 5,345,669,460
	DrawLine 530,460,530,345
	
	SetDrawEnv fsize= 16,fstyle= 3, save
	DrawText 155,30,"Grid"
	DrawText 475,29,"Machine"
	DrawText 240,370,"Sample"
	DrawText 575,370,"Plates"

	//	Grid
	SetVariable X_set,pos={30,35},size={300,24},proc=TimeToCut_withReset,title="Width (X, mm)                     "
	SetVariable X_set,fSize=16,fStyle=1,fColor=(0,0,39168),value= root:CNC:X_mm, limits={1,inf,1}
	SetVariable Y_set,pos={30,65},size={300,24},proc=TimeToCut_withReset,title="Height (Y, mm)                    "
	SetVariable Y_set,fSize=16,fStyle=1,fColor=(0,0,39168),value= root:CNC:Y_mm, limits={1,inf,1}
	SetVariable X_set, win=CNC_Main, limits={1,inf,$"root:CNC:Step_mm"}
	SetVariable Y_set, win=CNC_Main, limits={1,inf,$"root:CNC:Step_mm"}
	SetVariable Z_set,pos={30,95},size={300,24},proc=TimeToCut,title="Depth (Z, mm)                       "
	SetVariable Z_set,fSize=16,fStyle=0,fColor=(0,0,39168),value= root:CNC:Z_mm, limits={0.1,inf,0.5}
	SetVariable Step_set,pos={30,125},size={300,24},proc=TimeToCut_withReset,title="XY grid step (mm)                 "
	SetVariable Step_set,fSize=16,fStyle=0,fColor=(0,0,39168), limits={0.5,inf,1}
	SetVariable Step_set,value= root:CNC:Step_mm
	SetVariable Side_Offset_set,pos={30,155},size={300,24},title="Offset at each side (mm)      "
	SetVariable Side_Offset_set,help={"Offset of each cut on both sides of a sample. Applies to X and Y cuts."}
	SetVariable Side_Offset_set,fSize=16,fColor=(0,0,39168),fStyle=0,proc=TimeToCut_withReset
	SetVariable Side_Offset_set,limits={0,inf,1},value= root:CNC:Side_Offset
	CheckBox Perim,pos={100,195},size={183,20},proc=TimeToCut_ChkBox,title="Cut the perimeter?   "
	CheckBox Perim,fSize=16,fStyle=0,fColor=(0,0,39168)
	CheckBox Perim,variable= root:CNC:Perimeter,side= 1
	CheckBox Cut2way,pos={112,225},size={171,20},title="Cut both ways?      "
	CheckBox Cut2way,help={"If unchecked, cuts left to right, then returns above the sample to cut the next line"}
	CheckBox Cut2way,fSize=16,fStyle=0,fColor=(0,0,39168),variable= root:CNC:Cut_2ways,side= 1

	SetVariable TotalTimeDisp,pos={55,255},size={250,20},title="Estimated Time to cut:"
	SetVariable TotalTimeDisp,help={"Calculation is based on the length and speed. Does not take into account free (G0) movement. Does not work for Drilling."}
	SetVariable TotalTimeDisp,fSize=14,frame=0,fStyle=1
	SetVariable TotalTimeDisp,value= root:CNC:Time_estimate
	SetVariable TotalL,pos={55,275},size={250,20},title="Total length, mm:",fSize=14
	SetVariable TotalL,frame=0,fStyle=0
	SetVariable TotalL,limits={0,inf,0},value= root:CNC:Total_length
	SetVariable Z_number,pos={55,295},size={250,20},title="Number of Z passes:"
	SetVariable Z_number,fSize=14,frame=0,fStyle=0
	SetVariable Z_number,limits={0,inf,0},value= root:CNC:Z_Passes_N
	SetVariable Vox_N,pos={55,315},size={200,20},title="Number of Voxels:",fSize=14
	SetVariable Vox_N,frame=0,fStyle=1
	SetVariable Vox_N,limits={0,inf,0},value= root:CNC:Voxel_N
	
	//	Machine
	CheckBox Mode_1,pos={370,50},size={216,20},proc=Work_mode,title="Milling "
	CheckBox Mode_1,fSize=16,fStyle=1,fColor=(52224,0,20736),value= 1,mode=1
	CheckBox Mode_2,pos={468,50},size={78,20},proc=Work_mode,title="Drilling "
	CheckBox Mode_2,fSize=16,fStyle=1,value= 0,mode=1
	CheckBox Mode_3,pos={558,50},size={93,20},proc=Work_mode,title="Cleaning "
	CheckBox Mode_3,fSize=16,fStyle=1,value= 0,mode=1

	SetVariable Z_set1,pos={355,95},size={300,24},proc=TimeToCut,title="Single pass (mm)              "
	SetVariable Z_set1,fSize=16,fStyle=1,fColor=(0,0,39168)
	SetVariable Z_set1,limits={0,inf,0.05},value= root:CNC:Single_pass_mm
	SetVariable Feed_rate,pos={355,125},size={300,24},proc=TimeToCut,title="XYZ feed rate (mm/sec)   "
	SetVariable Feed_rate,fSize=16,fStyle=1,fColor=(0,0,39168)
	SetVariable Feed_rate,limits={0,3000,25},value= root:CNC:XYfeed
	SetVariable Drill_sped,pos={355,155},size={300,24},title="RPM of the spindle            "
	SetVariable Drill_sped,fSize=16,fStyle=0,fColor=(0,0,39168)
	SetVariable Drill_sped,limits={0,10000,500},value= root:CNC:RPM

	SetVariable Drill_mm,pos={355,185},size={300,24},title="Drill bit diameter (mm)       "
	SetVariable Drill_mm,fSize=16,fStyle=1,fColor=(0,0,39168),proc=TimeToCut
	SetVariable Drill_mm,limits={0,inf,0.05},value= root:CNC:Drill_bit_mm
	SetVariable Overlap,pos={355,215},size={300,24},title="Overlap of adjacent holes (%) "
	SetVariable Overlap,fSize=16,fStyle=1,fColor=(0,0,39168)
	SetVariable Overlap,limits={0,95,5},value= root:CNC:Drill_overlap
	SetVariable Cl_Overlap,pos={355,215},size={300,24},title="Passages overlap (%)        "
	SetVariable Cl_Overlap,fSize=16,fStyle=1,fColor=(0,0,39168),proc=TimeToCut
	SetVariable Cl_Overlap,limits={0,95,5},value= root:CNC:Cl_overlap
	Button DoIt,pos={353,290},size={193,46},proc=Generate_Gcode,title="Generate G-code"
	Button DoIt,fSize=20,fStyle=1,fColor=(65280,65280,48896)
	Button SaveG,pos={560,290},size={100,46},proc=Save_Things,title="Save",fSize=20
	Button SaveG,fStyle=1,fColor=(0,65280,0)

	// Sample
	CheckBox ScaleChk,pos={30,360},size={114,20},title="Scale to Image",proc=Redraw_UserFront
	CheckBox ScaleChk,fStyle=0,fSize=14, variable= root:CNC:Scale_to
	Button Add_Image,pos={30,395},size={100,25},proc=Load_Slab_Image,title="Add Image"
	Button Add_Image,fSize=14,fStyle=0,fColor=(65280,65280,48896)
	Button Remove_Image,pos={30,425},size={100,25},proc=Load_Slab_Image,title="Remove"
	Button Remove_Image,fSize=14,fStyle=0,fColor=(65280,32768,32768)
	SetVariable Slab_W,pos={135,397},size={105,20},title="W, mm",fSize=14
	SetVariable Slab_W,fStyle=0,limits={0,inf,1},value= root:CNC:Image_W,proc=Resize_Image
	SetVariable Slab_H,pos={135,428},size={105,20},proc=Resize_Image,title="H, mm "
	SetVariable Slab_H,fSize=14,fStyle=0,limits={0,inf,1},value= root:CNC:Image_H

	Button Up,pos={265,380},size={23,20},font="Arial",title="â†‘",proc=LR_UD
	Button Down,pos={265,428},size={23,20},font="Arial",title="â†“",proc=LR_UD
	Button Left,pos={253,403},size={20,23},font="Arial",title="â†",proc=LR_UD
	Button Right,pos={278,403},size={20,23},font="Arial",title="â†’",proc=LR_UD
	PopupMenu Jog_sens,pos={385,364},size={128,21},proc=Jog_Sensitivity_set,title="Jog sensitivity (mm)"
	PopupMenu Jog_sens,help={"sensitivity, mm"},fSize=8
	PopupMenu Jog_sens,mode=2,popvalue="1",value= #"\"0.1;1;10\""
	SetVariable Slab_LR,pos={305,397},size={70,20},proc=Resize_Image,title="L-R"
	SetVariable Slab_LR,fSize=14,fStyle=0,value= root:CNC:Image_LR,limits={-inf,inf,1}
	SetVariable Slab_UD,pos={305,427},size={70,20},proc=Resize_Image,title="U-D"
	SetVariable Slab_UD,fSize=14,fStyle=0,value= root:CNC:Image_UD,limits={-inf,inf,1}

	CheckBox Zero_offset_chk,pos={390,400},size={176,20},proc=Redraw_UserFront,title="Offset zero by (mm)"
	CheckBox Zero_offset_chk,fStyle=0,fSize=14, variable= root:CNC:Zero_offset_Do
	SetVariable Zero_offset_Xset,pos={390,428},size={60,20},proc=ZeroOffset_Set,title="X "
	SetVariable Zero_offset_Xset,fSize=14,fStyle=0
	SetVariable Zero_offset_Xset,limits={-inf,inf,1},value= root:CNC:Zero_offset_X
	SetVariable Zero_offset_Yset,pos={460,428},size={60,20},proc=ZeroOffset_Set,title="Y "
	SetVariable Zero_offset_Yset,fSize=14,fStyle=0
	SetVariable Zero_offset_Yset,limits={-inf,inf,1},value= root:CNC:Zero_offset_Y

	// Plates
	CheckBox ShowPlates,pos={555,380},size={114,20},title="Show Plates",proc=Redraw_UserFront
	CheckBox ShowPlates,fStyle=0,fSize=14, variable= root:CNC:Show_plates
	SetVariable Vox_N1,pos={560,400},size={90,20},title="N plates:",fSize=14
	SetVariable Vox_N1,frame=0,fStyle=1
	SetVariable Vox_N1,limits={0,inf,0},value= root:CNC:Total_plate_N
	Button Plate_mngr,pos={538,423},size={126,28},proc=Plate_manager_swch,title="Plate Manager"
	Button Plate_mngr,help={"Make sure to use the Manager only after all other parameters are set."}
	Button Plate_mngr,fSize=14,fStyle=1,fColor=(0,65280,65280)
EndMacro
```
