## Supplementary Files1-4 and video1 for "A Human Brain Map of Mitochondrial Respiratory Capacity and Diversity": Supplementary File3 - IGOR Pro Sample unscramble.ipf

```
#pragma TextEncoding = "UTF-8"
#pragma rtGlobals=1

Menu "CNC"
"-"
	"* Unscramble the Samples *",Unscr_prepare()
End

Proc Unscr_prepare()
	if (DataFolderExists("root:Unscr"))
		SetDataFolder $"root:Unscr"
	else
		NewDataFolder/S root:Unscr
	endif
	if (CheckName("X_Mother_pl", 3)==0)
		Variable/G X_Mother_pl=4				//	Number of plates horizontally
		Variable/G Y_Mother_pl=3				//	Number of plates vertically
		Variable/G N_Mother_pl=X_Mother_pl*Y_Mother_pl		//	Total number of Mother plates
		Variable/G PlateID=1

		Variable/G X_wells=12					//	12 wells for 96-well plate by default
		Variable/G Y_wells=8					//	8 wells for 96-well plate by default
		Variable/G Wells=X_wells*Y_wells		//	Size of Mother plate: 96-well plate by default

		Make/O/T/N=(1,2) Data_input
		Variable/G N_Voxels=DimSize(Data_input,0)				//	Number of samples
		Variable/G N_wells_available=Y_wells*X_wells*N_Mother_pl		//	Based on the number of plates and their capacity

		if (CheckName("Input_Table", 7)==0)
			Edit/W=(10,300,200,550) Data_input as "Paste your data here"
			DoWindow/C Input_Table
			ModifyTable size=7,style=1,format(Point)=1,width(Point)=20,width(Data_input)=75,alignment(Data_input)=0	
			ModifyTable/Z showParts=0xfb, title[1]="Sample Name", title[2]="Value"
		else
			Dowindow/F Input_Table
		endif

//		Make/O/T Col_Letters={"A","B","C","D","E","F","G","H"}
//		Make/O/N=(1,X_wells)/I Row_Num
//		Row_Num[0][]=q+1
	endif

	Unscr_Make_Mother_pl()
	if (CheckName("Unscr_Main", 6)==0)
		Unscr_Main()
	else
		Dowindow/F Unscr_Main
	endif
	AutoPositionWindow/E/M=1/R=Unscr_Main Input_Table
	AutoPositionWindow/E/M=0/R=Unscr_Main Plates_Layout
	AutoPositionWindow/E/M=1/R=Plates_Layout Controls_Table
	AutoPositionWindow/E/M=1/R=Input_Table Mother_Table
	
Endmacro

Function Unscr_Make_Mother_pl()
	SetDataFolder $"root:Unscr"
	NVAR X_Mother_pl
	NVAR Y_Mother_pl
	NVAR N_Mother_pl
	NVAR X_wells
	NVAR Y_wells

	Make/O/N=(Y_wells,X_wells,N_Mother_pl) Mother_Pl_3D
	Make/O/N=(Y_wells*Y_Mother_pl,X_wells*X_Mother_pl) Mother_Pl_2D
	Make/O/N=(DimSize(Mother_Pl_2D,1)+1) TraceForPlotting
	Mother_Pl_3D=NaN
	Mother_Pl_2D=NaN

	if (CheckName("Plates_Layout", 6)==0)
		Display/K=2/W=(215,5,500,237.5) TraceForPlotting
//		Display/K=2/W=(250,0,500,300) TraceForPlotting
		DoWindow/C Plates_Layout
		ModifyGraph lsize=0
		ModifyGraph width={Plan,1,bottom,left}
		ModifyGraph grid=1,gridStyle=4, gridRGB(left)=(24576,24576,65280)
		ModifyGraph fSize=6,gridStyle=4,manTick={0,1,0,0},manMinor={0,50}
	else
		Dowindow/F Plates_Layout
	endif
	SetAxis/W=Plates_Layout left 0,DimSize(Mother_Pl_2D,0)
	Unscr_Draw_plates()

	Make/O/N=(N_Mother_pl*2,3) Ctrl_values
	if (CheckName("Controls_Table", 6)==0)
		Edit/W=(215,300,440,550) Ctrl_values as "All controls"
		DoWindow/C Controls_Table
		ModifyTable size=7,style=1,format(Point)=1,width(Point)=20,width(Ctrl_values)=64,alignment(Ctrl_values)=0	
		ModifyTable/Z showParts=0xfb, title[1]="G Ctrl", title[2]="M Ctrl", title[3]="W Ctrl"
	endif
	
	if (CheckName("Mother_Table", 6)==0)
		Edit/K=2/W=(22.5,125,446,256) Mother_Pl_3D as "Mother Plates"
		DoWindow/C Mother_Table
		ModifyTable size=7,style=1,width(Point)=0,width(Mother_Pl_3D)=35,alignment(Mother_Pl_3D)=1	
		ModifyTable showParts=0x41
	endif
End


Function Unscr_Draw_plates()
	SetDataFolder $"root:Unscr"
	NVAR X_Mother_pl
	NVAR Y_Mother_pl
	NVAR N_Mother_pl
	NVAR X_wells
	NVAR Y_wells

	NVAR X_mm
	NVAR Y_mm
	NVAR Step_mm
	
	String, LT="1A"
	
	Variable iX, iY=0
	String PlateN
	
	SetDrawLayer/W=Plates_Layout/K UserFront
	SetDrawEnv/W=Plates_Layout xcoord= bottom,ycoord= left, save

	Variable PlateNum=0
	Do
		iX=0
		Do
			PlateNum+=1
			PlateN="Plate"+num2str(PlateNum)
			SetDrawEnv push
			SetDrawEnv origin=(iX*X_wells),(iY*Y_wells), save
			SetDrawEnv gname=$PlateN, gstart
			SetDrawEnv linefgc= (65280,0,0), fillpat= 0, dash= 0, linethick= 2.00
			DrawRRect 0,(Y_wells),(X_wells),0
			SetDrawEnv textrgb= (0,0,0),fstyle= 0, fsize= 14
			DrawText (X_wells/3),(Y_wells/2),PlateN
			SetDrawEnv textrgb= (0,0,0),fstyle= 1, fsize= 8, save
			DrawText (0.1),(Y_wells-1),LT
			SetDrawEnv gstop
			SetDrawEnv pop
			iX+=1
		While((iX+1)<=(X_Mother_pl))
		iY+=1
	While((iY+1)<=(Y_Mother_pl))

End

Function Unscr_total_pl(ctrlName,varNum,varStr,varName) : SetVariableControl
	String ctrlName
	Variable varNum
	String varStr
	String varName
	SetDataFolder $"root:Unscr"
	NVAR X_Mother_pl
	NVAR Y_Mother_pl
	NVAR N_Mother_pl
	NVAR X_wells
	NVAR Y_wells
	NVAR N_wells_available
	N_Mother_pl=X_Mother_pl*Y_Mother_pl
	N_wells_available=Y_wells*X_wells*N_Mother_pl
	Unscr_Make_Mother_pl()
End

Function Unscr_update(ctrlName) : ButtonControl
	String ctrlname
	SetDataFolder $"root:Unscr"
	NVAR N_Voxels
	WAVE/T Data_input
	WAVE Ctrl_values
	WAVE Mother_Pl_3D
	WAVE Mother_Pl_2D
	If(!CmpStr(ctrlname, "DeleteAll"))
		DoAlert 1, "This will delete all Input and Output data! Continue?"
		If(V_flag==1)
			Make/O/T/N=(1,2) Data_input
			Data_input=""
			Ctrl_values=NaN
			Mother_Pl_3D=NaN
			Mother_Pl_2D=NaN
		endif
	endif
	N_Voxels=DimSize(Data_input,0)
End

Function Unscr_Convert_to_3D(ctrlName) : ButtonControl
	String ctrlname
	SetDataFolder $"root:Unscr"
	NVAR N_Voxels
	WAVE/T Data_input
	WAVE Ctrl_values
	WAVE Mother_Pl_2D
	WAVE Mother_Pl_3D
	N_Voxels=DimSize(Data_input,0)
	Ctrl_values=NaN
	Mother_Pl_3D=NaN
	Mother_Pl_2D=NaN

	Variable Counter_1D, GCtrlN=0, MCtrlN=0, WCtrlN=0
	String Cell_Name, StrFromList
	Variable PlateN, RowN, ColN

	for(Counter_1D=0;Counter_1D<N_Voxels;Counter_1D+=1)
		Cell_Name=Data_input(Counter_1D)
		If(!numtype(str2num(Data_input[Counter_1D][1])))
			If(StrSearch(Cell_Name,"Ctrl", 0, 2)>=0)
				StrFromList=StringFromList(0, Cell_Name, " ")
//				If(CmpStr(StrFromList,"G")==0)
				If(StrSearch(Cell_Name,"G", 0, 2)>=0)
					Ctrl_values[GCtrlN][0]=str2num(Data_input[Counter_1D][1])
					GCtrlN+=1
//				elseif(CmpStr(StrFromList,"M")==0)
				elseIf(StrSearch(Cell_Name,"M", 0, 2)>=0)
					Ctrl_values[MCtrlN][1]=str2num(Data_input[Counter_1D][1])
					MCtrlN+=1
				else
					Ctrl_values[WCtrlN][2]=str2num(Data_input[Counter_1D][1])
					WCtrlN+=1
				endif
			else
				StrFromList=StringFromList(0, Cell_Name, "-")
				sscanf StrFromList, "P %f", PlateN
				PlateN-=1
				ColN=str2num(StringFromList(2, Cell_Name, "-"))-1
				StrFromList=StringFromList(1, Cell_Name, "-")
				RowN=Unscr_LetterToCoord(StrFromList)
				If(!numtype(PlateN*RowN*ColN))
					Mother_Pl_3D[RowN][ColN][PlateN]=str2num(Data_input[Counter_1D][1])
				endif
			endif
			
		endif
	endfor
	Unscr_MotherPl_to_map()
End


Function Unscr_LetterToCoord(Name)
	String Name
	SetDataFolder $"root:Unscr"

	strswitch(Name)
		case "A":
			return 0
			break
		case "B":
			return 1
			break
		case "C":
			return 2
			break
		case "D":
			return 3
			break
		case "E":
			return 4
			break
		case "F":
			return 5
			break
		case "G":
			return 6
			break
		case "H":
			return 7
			break
	endswitch
End

Function Unscr_MotherPl_to_map()
	SetDataFolder $"root:Unscr"
	NVAR X_Mother_pl
	NVAR Y_Mother_pl
	NVAR N_Mother_pl
	NVAR X_wells
	NVAR Y_wells
	WAVE Mother_Pl_3D
	WAVE Mother_Pl_2D

	Variable PlateX=0, CellX=0, CellY=0, RowCounter=Y_Mother_pl-1, ColCounter=0

	For(PlateX=0;PlateX<N_Mother_pl;PlateX+=1)
		For(CellY=0;CellY<Y_wells;CellY+=1)
			For(CellX=0;CellX<X_wells;CellX+=1)
				Mother_Pl_2D[RowCounter*Y_wells+CellY][ColCounter*X_wells+CellX]=Mother_Pl_3D[CellY][CellX][PlateX]
			endfor	
		endfor	

		If(ColCounter>X_Mother_pl-2)
			ColCounter=0
			If(RowCounter<1)
				RowCounter=N_Mother_pl-1
			else
				RowCounter-=1
			endif
		else
			ColCounter+=1
		endif
	endfor
	Duplicate/O Mother_Pl_2D, Mother_Pl_2D_transposed
	ImageRotate/A=90/W/O/Q Mother_Pl_2D_transposed
	if (CheckName("Unscr_Graph_win", 6)==0)
		Execute "Unscr_Graph_win()"
	else
		Dowindow/F Unscr_Graph_win
	endif
	Variable L_limit=WaveMin(Mother_Pl_2D_transposed)
	Variable H_limit=WaveMax(Mother_Pl_2D_transposed)
	Slider LowSlider,limits={L_limit,H_limit,0},value= L_limit
	Slider HiSlider,limits={L_limit,H_limit,0},value= H_limit	
	ModifyImage Mother_Pl_2D_transposed ctab= {*,*,,0}

End

Window Unscr_Main() : Panel
	PauseUpdate; Silent 1		// building window...
	NewPanel /W=(15,30,270,340) as "Main menu"
	SetDrawLayer UserBack

	DrawRect 5,5,250,300

	SetVariable X_pl,pos={30.00,30.00},size={200.00,18.00},proc=Unscr_total_pl,title="N plates horizontally         "
	SetVariable X_pl,fSize=12,fStyle=1,fColor=(0,0,39168)
	SetVariable X_pl,limits={1,inf,1},value= root:Unscr:X_Mother_pl
	SetVariable Y_pl,pos={30.00,55.00},size={200.00,18.00},proc=Unscr_total_pl,title="N plates vertically              "
	SetVariable Y_pl,fSize=12,fStyle=1,fColor=(0,0,39168)
	SetVariable Y_pl,limits={1,inf,1},value= root:Unscr:Y_Mother_pl
	SetVariable N_Pl,pos={71.00,80.00},size={121.00,18.00},title="Total N plates:     "
	SetVariable N_Pl,fSize=12,frame=0,fStyle=0
	SetVariable N_Pl,limits={1,inf,0},value= root:Unscr:N_Mother_pl
	SetVariable X_samp,pos={30.00,110.00},size={200.00,18.00},proc=Unscr_total_pl,title="Wells in a plate horizontally "
	SetVariable X_samp,fSize=12,fStyle=1,fColor=(0,0,39168)
	SetVariable X_samp,limits={1,inf,1},value= root:Unscr:X_wells
	SetVariable Y_samp,pos={30.00,135.00},size={200.00,18.00},proc=Unscr_total_pl,title="Wells in a plate vertically    "
	SetVariable Y_samp,fSize=12,fStyle=1,fColor=(0,0,39168)
	SetVariable Y_samp,limits={1,inf,1},value= root:Unscr:Y_wells
	SetVariable N_samp,pos={52.00,160.00},size={150.00,18.00},title="Total N positions: "
	SetVariable N_samp,fSize=12,frame=0,fStyle=0
	SetVariable N_samp,limits={1,inf,0},value= root:Unscr:N_wells_available
	SetVariable N_Loaded_Samp,pos={44,188},size={152,16},title="Loaded samples:    "
	SetVariable N_Loaded_Samp,fSize=12,frame=0,fStyle=1
	SetVariable N_Loaded_Samp,limits={1,inf,0},value= root:Unscr:N_Voxels
	Button Update,pos={52,211},size={54,21},proc=Unscr_update,title="Update"
	Button Update,fSize=12,fStyle=1,fColor=(48896,65280,57344)
	Button DeleteAll,pos={152,211},size={54,21},proc=Unscr_update,title="Clear"
	Button DeleteAll,fSize=12,fStyle=1,fColor=(65280,48896,48896)

	Button Make_3D_waves,pos={66,247},size={119,34},proc=Unscr_Convert_to_3D,title="Make 3D waves"
	Button Make_3D_waves,fSize=14,fStyle=1,fColor=(0,65280,65280)
EndMacro


Window Unscr_Graph_win() : Graph
	PauseUpdate; Silent 1		// building window...
	Display /W=(787.5,40.25,1428,431.7)
	AppendImage :Unscr:Mother_Pl_2D_transposed
	ModifyImage Mother_Pl_2D_transposed ctab= {*,*,VioletOrangeYellow,0}
	ModifyGraph mirror=0
	ColorScale/C/N=ColorTableScale/F=0/A=RC/X=-3.52/Y=9.46
	ColorScale/C/N=ColorTableScale image=Mother_Pl_2D_transposed
	ControlBar 45
//	SetWindow kwTopWin,userdata(WM_IP_Data)= A"A7duFDf9_Y-Wa#=EbT]*FCjH^M^LPW:h4!V@6.D+F(95t7ri$WBO>stDE9i"
	NewPanel/W=(0.2,0.2,0.8,0.079)/FG=(FL,FT,GR,GT)/HOST=# 
	PopupMenu ColorTable,pos={60.00,10.00},size={200.00,19.00},proc=Unscr_CScheme_PopUp
	PopupMenu ColorTable,mode=51,value= #"\"*COLORTABLEPOP*\""

	Slider LowSlider,pos={270.00,5.00},size={260.00,48.00},help={"Low Limit"},fSize=8
	Slider LowSlider,limits={0,100,0},value= 0,vert= 0, proc=SliderProc_Low
	Slider HiSlider,pos={530.00,5.00},size={260.00,48.00},help={"High Limit"},fSize=8
	Slider HiSlider,limits={0,100,0},value= 100,vert= 0, proc=SliderProc_Hi

	RenameWindow #,PTop
	SetActiveSubwindow ##
EndMacro

Function SliderProc_Low(sa) : SliderControl
	STRUCT WMSliderAction &sa

	switch( sa.eventCode )
		case -1: // control being killed
			break
		default:
			if( sa.eventCode & 1 ) // value set
				Variable curval = sa.curval
				ModifyImage Mother_Pl_2D_transposed ctab= {curval,,,0}
			endif
			break
	endswitch
	return 0
End

Function SliderProc_Hi(sa) : SliderControl
	STRUCT WMSliderAction &sa

	switch( sa.eventCode )
		case -1: // control being killed
			break
		default:
			if( sa.eventCode & 1 ) // value set
				Variable curval = sa.curval
				ModifyImage Mother_Pl_2D_transposed ctab= {,curval,,0}
			endif
			break
	endswitch
	return 0
End

Function Unscr_CScheme_PopUp(pa) : PopupMenuControl
	STRUCT WMPopupAction &pa

	switch( pa.eventCode )
		case -1: // control being killed
			break
		case 2: // mouse up
			Variable popNum = pa.popNum
			String popStr = pa.popStr
			ModifyImage Mother_Pl_2D_transposed ctab= {,,$popStr,0}
			break
	endswitch
	return 0
End

Function Unscr_IndexColorTable()

	Make/O/W/U/N=(1,3) ColorIndex	
	ColorIndex[0][]= {{65535},{65535},{65535}}	//	white
//	ColorIndex[1][]= {{65280},{43520},{0}}		//	orange
///	ColorIndex[2][]= {{0},{65280},{65280}}	//	azule
//	ColorIndex[3][]= {{36864},{14592},{58880}}	//	magenta
//	ColorIndex[4][]= {{65535},{65535},{65535}}	//	white
	
	ColorIndex[1][]= {{39168},{13056},{0}}		//	brown
	ColorIndex[2][]= {{65280},{0},{0}}			//	red
	ColorIndex[3][]= {{65280},{43520},{0}}		//	orange
	ColorIndex[4][]= {{65280},{65280},{0}}		//	yellow
	ColorIndex[5][]= {{65535},{65535},{65535}}	//	white

	ModifyImage Mother_Pl_2D_transposed cindex= ColorIndex

End
```
